# Fixation and effective size in a haploid-diploid population with asexual reproduction

**DOI:** 10.1101/2020.09.17.295618

**Authors:** Kazuhiro Bessho, Sarah P. Otto

**Affiliations:** Saitama Medical University, 38 Morohongo Moroyama-machi, Iruma-gun, Saitama 350-0495, Japan; Department of Zoology, The University of British Columbia, Vancouver, BC, V6T 1Z4, Canada

**Keywords:** haploid-diploid life cycle, Wright-Fisher model, fixation probability, variance effective population size, class reproductive value

## Abstract

The majority of population genetic theory assumes fully haploid or diploid organisms with obligate sexuality, despite complex life cycles with alternating generations being commonly observed. To reveal how natural selection and genetic drift shape the evolution of haploid-diploid populations, we analyze a stochastic genetic model for populations that consist of a mixture of haploid and diploid individuals, allowing for asexual reproduction and niche separation between haploid and diploid stages. Applying a diffusion approximation, we derive the fixation probability and describe its dependence on the reproductive values of haploid and diploid stages, which depend strongly on the extent of asexual reproduction in each phase and on the ecological differences between them.

**Highlight:**

- Classical models consider fully haploid or diploid populations
- We model haploid-diploid life cycles allowing for asexual reproduction
- We obtain the fixation probability of alleles subject to selection and drift
- Reproductive values of haploid and diploid stages shape their evolution

## Supplementary_Mathematica_file for "Fixation and effective size in a haploid-diploid population with asexual reproduction": SupplementaryFile_20211028_KB.nb (part 1 of 14)

```
(* Content-type: application/vnd.wolfram.mathematica *)

(*** Wolfram Notebook File ***)
(* http://www.wolfram.com/nb *)

(* CreatedBy='Mathematica 10.0' *)

(*CacheID: 234*)
(* Internal cache information:
NotebookFileLineBreakTest
NotebookFileLineBreakTest
NotebookDataPosition[       158,          7]
NotebookDataLength[  13288557,     272643]
NotebookOptionsPosition[  13129216,     268045]
NotebookOutlinePosition[  13129802,     268066]
CellTagsIndexPosition[  13129759,     268063]
WindowFrame->Normal*)

(* Beginning of Notebook Content *)
Notebook[{

Cell[CellGroupData[{
Cell["\<\
Fixation and effective size in a haploid-diploid population with asexual \
reproduction\
\>", "Section",
 ExpressionUUID -> "e6061f72-b40f-43bd-a05c-887d45293cea"],

Cell["\<\
Here we provide supplementary information for our manuscript, \
\[OpenCurlyDoubleQuote]Fixation and effective size in a haploid-diploid \
population with asexual reproduction\[CloseCurlyDoubleQuote].
Note that you might have to reset the variables as necessary because we reuse \
same variables in the different sections.\
\>", "Text",
 ExpressionUUID -> "3bbf0702-b103-4262-94bb-d7af4132d14e"]
}, Open  ]],

Cell[CellGroupData[{

Cell["Diffusion approximation for the global regulation model", "Section",
 ExpressionUUID -> "4c13a0b1-638d-47d9-a0ff-3c3385aeb6c1"],

Cell[CellGroupData[{

Cell["Diffusion approximation for the global regulation model", "Subsection",
 ExpressionUUID -> "fd9098e3-583a-489b-80c6-e6c19d6b136d"],

Cell[CellGroupData[{

Cell["Equations", "Subsubsection",
 ExpressionUUID -> "ed2aefc4-3821-465a-865a-e4c0ad2a7728"],

Cell["Population dynamics is;", "Text",
 ExpressionUUID -> "31f9c1e8-b8c2-4215-b12a-8eb07c2aa129"],

Cell[BoxData[{
 RowBox[{
  RowBox[{
   StyleBox["assumption",
    FontColor->GrayLevel[0]], 
   StyleBox["=",
    FontColor->GrayLevel[0]], 
   RowBox[{
    StyleBox[
     RowBox[{"0", "<", 
      SubscriptBox["w", "RR"]}],
     FontColor->GrayLevel[0]], 
    StyleBox["&&",
     FontColor->GrayLevel[0]], 
    StyleBox[
     RowBox[{"0", "<", 
      SubscriptBox["w", "RM"]}],
     FontColor->GrayLevel[0]], 
    StyleBox["&&",
     FontColor->GrayLevel[0]], 
    StyleBox[
     RowBox[{"0", "<", 
      SubscriptBox["w", "MM"]}],
     FontColor->GrayLevel[0]], 
    StyleBox["&&",
     FontColor->GrayLevel[0]], 
    StyleBox[
     RowBox[{"0", "<", 
      SubscriptBox["w", "R"]}],
     FontColor->GrayLevel[0]], 
    StyleBox["&&",
     FontColor->GrayLevel[0]], 
    StyleBox[
     RowBox[{"0", "<", 
      SubscriptBox["w", "M"]}],
     FontColor->GrayLevel[0]], 
    StyleBox["&&",
     FontColor->GrayLevel[0]], 
    RowBox[{
     StyleBox["0",
      FontColor->GrayLevel[0]], 
     StyleBox["<",
      FontColor->GrayLevel[0]], 
     SubscriptBox["f", "R"]}], "&&", 
    RowBox[{
     SubscriptBox["f", "R"], "<", "1"}], "&&", 
    RowBox[{"0", "<", 
     SubscriptBox["f", "M"]}], "&&", 
    RowBox[{
     SubscriptBox["f", "M"], "<", "1"}], "&&", 
    RowBox[{"0", "<", 
     SubscriptBox["a", "h"]}], "&&", 
    RowBox[{
     SubscriptBox["a", "h"], "<", "1"}], "&&", 
    RowBox[{"0", "<", 
     SubscriptBox["a", "d"]}], "&&", 
    RowBox[{
     SubscriptBox["a", "d"], "<", "1"}], "&&", 
    RowBox[{"0", "<", 
     SubscriptBox[
      OverscriptBox["\[Rho]", "^"], "h"]}], "&&", 
    RowBox[{
     SubscriptBox[
      OverscriptBox["\[Rho]", "^"], "h"], "<", "1"}], "&&", 
    RowBox[{"0", "<", 
     SubscriptBox[
      OverscriptBox["\[Rho]", "^"], "d"]}], "&&", 
    RowBox[{
     SubscriptBox[
      OverscriptBox["\[Rho]", "^"], "d"], "<", "1"}], "&&", 
    RowBox[{"0", "<", "Ntot"}]}]}], 
  StyleBox[";",
   FontColor->GrayLevel[0]]}], "\[IndentingNewLine]", 
 RowBox[{
  RowBox[{
   SubscriptBox["b", "R"], "=", 
   RowBox[{
    RowBox[{
     RowBox[{"(", 
      RowBox[{"1", "-", 
       SubscriptBox["a", "d"]}], ")"}], "*", 
     SubscriptBox["w", "RR"], "*", 
     SubscriptBox["x", "RR"]}], "+", 
    RowBox[{
     RowBox[{"(", 
      RowBox[{"1", "-", 
       SubscriptBox["a", "d"]}], ")"}], "*", 
     FractionBox[
      SubscriptBox["w", "RM"], "2"], "*", 
     SubscriptBox["x", "RM"]}], "+", 
    RowBox[{
     SubscriptBox["a", "h"], "*", 
     SubscriptBox["w", "R"], "*", 
     SubscriptBox["x", "R"]}]}]}], ";"}], "\[IndentingNewLine]", 
 RowBox[{
  RowBox[{
   SubscriptBox["b", "M"], "=", 
   RowBox[{
    RowBox[{
     RowBox[{"(", 
      RowBox[{"1", "-", 
       SubscriptBox["a", "d"]}], ")"}], "*", 
     FractionBox[
      SubscriptBox["w", "RM"], "2"], "*", 
     SubscriptBox["x", "RM"]}], "+", 
    RowBox[{
     RowBox[{"(", 
      RowBox[{"1", "-", 
       SubscriptBox["a", "d"]}], ")"}], "*", 
     SubscriptBox["w", "MM"], "*", 
     SubscriptBox["x", "MM"]}], "+", 
    RowBox[{
     SubscriptBox["a", "h"], "*", 
     SubscriptBox["w", "M"], "*", 
     SubscriptBox["x", "M"]}]}]}], ";"}], "\[IndentingNewLine]", 
 RowBox[{
  RowBox[{
   SubscriptBox["b", "RR"], "=", 
   RowBox[{
    RowBox[{
     RowBox[{"(", 
      RowBox[{"1", "-", 
       SubscriptBox["a", "h"]}], ")"}], "*", 
     FractionBox[
      RowBox[{
       SubscriptBox["f", "R"], "*", 
       SubscriptBox["w", "R"], "*", 
       SubscriptBox["x", "R"]}], "2"], "*", 
     FractionBox[
      RowBox[{
       SubscriptBox["w", "R"], "*", 
       SubscriptBox["x", "R"]}], 
      RowBox[{
       RowBox[{
        SubscriptBox["w", "R"], "*", 
        SubscriptBox["x", "R"]}], "+", 
       RowBox[{
        SubscriptBox["w", "M"], "*", 
        SubscriptBox["x", "M"]}]}]]}], "+", 
    RowBox[{
     SubscriptBox["a", "d"], "*", 
     SubscriptBox["w", "RR"], "*", 
     SubscriptBox["x", "RR"]}]}]}], ";"}], "\[IndentingNewLine]", 
 RowBox[{
  RowBox[{
   SubscriptBox["b", "RM"], "=", 
   RowBox[{
    RowBox[{
     RowBox[{"(", 
      RowBox[{"1", "-", 
       SubscriptBox["a", "h"]}], ")"}], "*", 
     FractionBox[
      RowBox[{
       SubscriptBox["f", "R"], "*", 
       SubscriptBox["w", "R"], "*", 
       SubscriptBox["x", "R"]}], "2"], "*", 
     FractionBox[
      RowBox[{
       SubscriptBox["w", "M"], "*", 
       SubscriptBox["x", "M"]}], 
      RowBox[{
       RowBox[{
        SubscriptBox["w", "R"], "*", 
        SubscriptBox["x", "R"]}], "+", 
       RowBox[{
        SubscriptBox["w", "M"], "*", 
        SubscriptBox["x", "M"]}]}]]}], "+", 
    RowBox[{
     RowBox[{"(", 
      RowBox[{"1", "-", 
       SubscriptBox["a", "h"]}], ")"}], "*", 
     FractionBox[
      RowBox[{
       SubscriptBox["f", "M"], "*", 
       SubscriptBox["w", "M"], "*", 
       SubscriptBox["x", "M"]}], "2"], "*", 
     FractionBox[
      RowBox[{
       SubscriptBox["w", "R"], "*", 
       SubscriptBox["x", "R"]}], 
      RowBox[{
       RowBox[{
        SubscriptBox["w", "R"], "*", 
        SubscriptBox["x", "R"]}], "+", 
       RowBox[{
        SubscriptBox["w", "M"], "*", 
        SubscriptBox["x", "M"]}]}]]}], "+", 
    RowBox[{
     SubscriptBox["a", "d"], "*", 
     SubscriptBox["w", "RM"], "*", 
     SubscriptBox["x", "RM"]}]}]}], ";"}], "\[IndentingNewLine]", 
 RowBox[{
  RowBox[{
   RowBox[{
    SubscriptBox["b", "MM"], "=", 
    RowBox[{
     RowBox[{
      RowBox[{"(", 
       RowBox[{"1", "-", 
        SubscriptBox["a", "h"]}], ")"}], "*", 
      FractionBox[
       RowBox[{
        SubscriptBox["f", "M"], "*", 
        SubscriptBox["w", "M"], "*", 
        SubscriptBox["x", "M"]}], "2"], "*", 
      FractionBox[
       RowBox[{
        SubscriptBox["w", "M"], "*", 
        SubscriptBox["x", "M"]}], 
       RowBox[{
        RowBox[{
         SubscriptBox["w", "R"], "*", 
         SubscriptBox["x", "R"]}], "+", 
        RowBox[{
         SubscriptBox["w", "M"], "*", 
         SubscriptBox["x", "M"]}]}]]}], "+", 
     RowBox[{
      SubscriptBox["a", "d"], "*", 
      SubscriptBox["w", "MM"], "*", 
      SubscriptBox["x", "MM"]}]}]}], ";"}], 
  "\[IndentingNewLine]"}], "\[IndentingNewLine]", 
 RowBox[{
  RowBox[{"HRnext", "=", 
   RowBox[{"Ntot", "*", 
    FractionBox[
     SubscriptBox["b", "R"], 
     RowBox[{
      SubscriptBox["b", "R"], "+", 
      SubscriptBox["b", "M"], "+", 
      SubscriptBox["b", "RR"], "+", 
      SubscriptBox["b", "RM"], "+", 
      SubscriptBox["b", "MM"]}]]}]}], ";"}], "\[IndentingNewLine]", 
 RowBox[{
  RowBox[{"HMnext", "=", 
   RowBox[{"Ntot", "*", 
    FractionBox[
     SubscriptBox["b", "M"], 
     RowBox[{
      SubscriptBox["b", "R"], "+", 
      SubscriptBox["b", "M"], "+", 
      SubscriptBox["b", "RR"], "+", 
      SubscriptBox["b", "RM"], "+", 
      SubscriptBox["b", "MM"]}]]}]}], ";"}], "\[IndentingNewLine]", 
 RowBox[{
  RowBox[{"DRRnext", "=", 
   RowBox[{"Ntot", "*", 
    FractionBox[
     SubscriptBox["b", "RR"], 
     RowBox[{
      SubscriptBox["b", "R"], "+", 
      SubscriptBox["b", "M"], "+", 
      SubscriptBox["b", "RR"], "+", 
      SubscriptBox["b", "RM"], "+", 
      SubscriptBox["b", "MM"]}]]}]}], ";"}], "\[IndentingNewLine]", 
 RowBox[{
  RowBox[{"DRMnext", "=", 
   RowBox[{"Ntot", "*", 
    FractionBox[
     SubscriptBox["b", "RM"], 
     RowBox[{
      SubscriptBox["b", "R"], "+", 
      SubscriptBox["b", "M"], "+", 
      SubscriptBox["b", "RR"], "+", 
      SubscriptBox["b", "RM"], "+", 
      SubscriptBox["b", "MM"]}]]}]}], ";"}], "\[IndentingNewLine]", 
 RowBox[{
  RowBox[{"DMMnext", "=", 
   RowBox[{"Ntot", "*", 
    FractionBox[
     SubscriptBox["b", "MM"], 
     RowBox[{
      SubscriptBox["b", "R"], "+", 
      SubscriptBox["b", "M"], "+", 
      SubscriptBox["b", "RR"], "+", 
      SubscriptBox["b", "RM"], "+", 
      SubscriptBox["b", "MM"]}]]}]}], ";"}]}], "Input",
 ExpressionUUID -> "71072be1-0f98-4c48-a4ff-27ef6f41a8d2"],

Cell["\<\
To analyze the model and better understand the results, we define new \
variables.

pM, \[Delta]p, \[Rho]H, FD: Genetic variables (we leave weight, \[Omega], for \
the average frequency of mutant allele).\
\>", "Text",
 ExpressionUUID -> "673a9d47-0de4-4712-a280-6c440e1be9b3"],

Cell[CellGroupData[{

Cell[BoxData[{
 RowBox[{
  RowBox[{"set", "=", 
   RowBox[{"{", "\[IndentingNewLine]", 
    RowBox[{
     RowBox[{"Ntot", "\[Equal]", 
      RowBox[{
       SubscriptBox["x", "R"], "+", 
       SubscriptBox["x", "M"], "+", 
       SubscriptBox["x", "RR"], "+", 
       SubscriptBox["x", "RM"], "+", 
       SubscriptBox["x", "MM"]}]}], ",", "\[IndentingNewLine]", 
     RowBox[{
      SubscriptBox["p", "ave"], "\[Equal]", 
      RowBox[{
       RowBox[{"\[Omega]", "*", 
        FractionBox[
         SubscriptBox["x", "M"], 
         RowBox[{
          SubscriptBox["x", "R"], "+", 
          SubscriptBox["x", "M"]}]]}], "+", 
       RowBox[{
        RowBox[{"(", 
         RowBox[{"1", "-", "\[Omega]"}], ")"}], "*", 
        FractionBox[
         RowBox[{
          FractionBox[
           SubscriptBox["x", "RM"], "2"], "+", 
          SubscriptBox["x", "MM"]}], 
         RowBox[{
          SubscriptBox["x", "RR"], "+", 
          SubscriptBox["x", "RM"], "+", 
          SubscriptBox["x", "MM"]}]]}]}]}], ",", "\[IndentingNewLine]", 
     RowBox[{
      SubscriptBox["\[Delta]", "p"], "\[Equal]", 
      RowBox[{
       FractionBox[
        RowBox[{
         FractionBox[
          SubscriptBox["x", "RM"], "2"], "+", 
         SubscriptBox["x", "MM"]}], 
        RowBox[{
         SubscriptBox["x", "RR"], "+", 
         SubscriptBox["x", "RM"], "+", 
         SubscriptBox["x", "MM"]}]], "-", 
       FractionBox[
        SubscriptBox["x", "M"], 
        RowBox[{
         SubscriptBox["x", "R"], "+", 
         SubscriptBox["x", "M"]}]]}]}], ",", "\[IndentingNewLine]", 
     RowBox[{
      SubscriptBox["\[Rho]", "h"], "\[Equal]", 
      FractionBox[
       RowBox[{
        SubscriptBox["x", "R"], "+", 
        SubscriptBox["x", "M"]}], 
       RowBox[{
        SubscriptBox["x", "R"], "+", 
        SubscriptBox["x", "M"], "+", 
        SubscriptBox["x", "RR"], "+", 
        SubscriptBox["x", "RM"], "+", 
        SubscriptBox["x", "MM"]}]]}], ",", "\[IndentingNewLine]", 
     RowBox[{
      SubscriptBox["\[Eta]", "d"], "\[Equal]", 
      RowBox[{"1", "-", 
       RowBox[{
        FractionBox["1", 
         RowBox[{"2", "*", 
          FractionBox[
           RowBox[{
            FractionBox[
             SubscriptBox["x", "RM"], "2"], "+", 
            SubscriptBox["x", "MM"]}], 
           RowBox[{
            SubscriptBox["x", "RR"], "+", 
            SubscriptBox["x", "RM"], "+", 
            SubscriptBox["x", "MM"]}]], "*", 
          RowBox[{"(", 
           RowBox[{"1", "-", 
            FractionBox[
             RowBox[{
              FractionBox[
               SubscriptBox["x", "RM"], "2"], "+", 
              SubscriptBox["x", "MM"]}], 
             RowBox[{
              SubscriptBox["x", "RR"], "+", 
              SubscriptBox["x", "RM"], "+", 
              SubscriptBox["x", "MM"]}]]}], ")"}]}]], "*", 
        FractionBox[
         SubscriptBox["x", "RM"], 
         RowBox[{
          SubscriptBox["x", "RR"], "+", 
          SubscriptBox["x", "RM"], "+", 
          SubscriptBox["x", "MM"]}]]}]}]}]}], "\[IndentingNewLine]", "}"}]}], 
  ";"}], "\[IndentingNewLine]", 
 RowBox[{"OldToNew", "=", 
  RowBox[{
   RowBox[{"Solve", "[", 
    RowBox[{"set", ",", 
     RowBox[{"{", 
      RowBox[{
       SubscriptBox["x", "R"], ",", 
       SubscriptBox["x", "M"], ",", 
       SubscriptBox["x", "RR"], ",", 
       SubscriptBox["x", "RM"], ",", 
       SubscriptBox["x", "MM"]}], "}"}]}], "]"}], "//", 
   "Flatten"}]}], "\[IndentingNewLine]", 
 RowBox[{"NewToOld", "=", 
  RowBox[{
   RowBox[{"Solve", "[", 
    RowBox[{"set", ",", 
     RowBox[{"{", 
      RowBox[{"Ntot", ",", 
       SubscriptBox["p", "ave"], ",", 
       SubscriptBox["\[Rho]", "h"], ",", 
       SubscriptBox["\[Delta]", "p"], ",", 
       SubscriptBox["\[Eta]", "d"]}], "}"}]}], "]"}], "//", 
   "Flatten"}]}]}], "Input",
 ExpressionUUID -> "7c8e1449-c8e1-44b8-a1be-087b64aede2e"],

Cell[BoxData[
 RowBox[{"{", 
  RowBox[{
   RowBox[{
    SubscriptBox["x", "R"], "\[Rule]", 
    RowBox[{
     RowBox[{"-", "Ntot"}], " ", 
     RowBox[{"(", 
      RowBox[{
       RowBox[{"-", "1"}], "+", 
       SubscriptBox["p", "ave"], "-", 
       SubscriptBox["\[Delta]", "p"], "+", 
       RowBox[{"\[Omega]", " ", 
        SubscriptBox["\[Delta]", "p"]}]}], ")"}], " ", 
     SubscriptBox["\[Rho]", "h"]}]}], ",", 
   RowBox[{
    SubscriptBox["x", "M"], "\[Rule]", 
    RowBox[{"Ntot", " ", 
     RowBox[{"(", 
      RowBox[{
       SubscriptBox["p", "ave"], "-", 
       SubscriptBox["\[Delta]", "p"], "+", 
       RowBox[{"\[Omega]", " ", 
        SubscriptBox["\[Delta]", "p"]}]}], ")"}], " ", 
     SubscriptBox["\[Rho]", "h"]}]}], ",", 
   RowBox[{
    SubscriptBox["x", "RR"], "\[Rule]", 
    RowBox[{"Ntot", " ", 
     RowBox[{"(", 
      RowBox[{
       RowBox[{"-", "1"}], "+", 
       SubscriptBox["p", "ave"], "+", 
       RowBox[{"\[Omega]", " ", 
        SubscriptBox["\[Delta]", "p"]}]}], ")"}], " ", 
     RowBox[{"(", 
      RowBox[{"1", "-", 
       SubscriptBox["p", "ave"], "-", 
       RowBox[{"\[Omega]", " ", 
        SubscriptBox["\[Delta]", "p"]}], "+", 
       RowBox[{
        SubscriptBox["p", "ave"], " ", 
        SubscriptBox["\[Eta]", "d"]}], "+", 
       RowBox[{"\[Omega]", " ", 
        SubscriptBox["\[Delta]", "p"], " ", 
        SubscriptBox["\[Eta]", "d"]}]}], ")"}], " ", 
     RowBox[{"(", 
      RowBox[{
       RowBox[{"-", "1"}], "+", 
       SubscriptBox["\[Rho]", "h"]}], ")"}]}]}], ",", 
   RowBox[{
    SubscriptBox["x", "RM"], "\[Rule]", 
    RowBox[{
     RowBox[{"-", "2"}], " ", "Ntot", " ", 
     RowBox[{"(", 
      RowBox[{
       RowBox[{"-", 
        SubscriptBox["p", "ave"]}], "+", 
       SubsuperscriptBox["p", "ave", "2"], "-", 
       RowBox[{"\[Omega]", " ", 
        SubscriptBox["\[Delta]", "p"]}], "+", 
       RowBox[{"2", " ", "\[Omega]", " ", 
        SubscriptBox["p", "ave"], " ", 
        SubscriptBox["\[Delta]", "p"]}], "+", 
       RowBox[{
        SuperscriptBox["\[Omega]", "2"], " ", 
        SubsuperscriptBox["\[Delta]", "p", "2"]}]}], ")"}], " ", 
     RowBox[{"(", 
      RowBox[{
       RowBox[{"-", "1"}], "+", 
       SubscriptBox["\[Eta]", "d"]}], ")"}], " ", 
     RowBox[{"(", 
      RowBox[{
       RowBox[{"-", "1"}], "+", 
       SubscriptBox["\[Rho]", "h"]}], ")"}]}]}], ",", 
   RowBox[{
    SubscriptBox["x", "MM"], "\[Rule]", 
    RowBox[{"Ntot", " ", 
     RowBox[{"(", 
      RowBox[{
       SubscriptBox["p", "ave"], "+", 
       RowBox[{"\[Omega]", " ", 
        SubscriptBox["\[Delta]", "p"]}]}], ")"}], " ", 
     RowBox[{"(", 
      RowBox[{
       RowBox[{"-", 
        SubscriptBox["p", "ave"]}], "-", 
       RowBox[{"\[Omega]", " ", 
        SubscriptBox["\[Delta]", "p"]}], "-", 
       SubscriptBox["\[Eta]", "d"], "+", 
       RowBox[{
        SubscriptBox["p", "ave"], " ", 
        SubscriptBox["\[Eta]", "d"]}], "+", 
       RowBox[{"\[Omega]", " ", 
        SubscriptBox["\[Delta]", "p"], " ", 
        SubscriptBox["\[Eta]", "d"]}]}], ")"}], " ", 
     RowBox[{"(", 
      RowBox[{
       RowBox[{"-", "1"}], "+", 
       SubscriptBox["\[Rho]", "h"]}], ")"}]}]}]}], "}"}]], "Output",
 ExpressionUUID -> "d73bb941-451e-40c6-9f34-fe4f13f11cfd"],

Cell[BoxData[
 RowBox[{"{", 
  RowBox[{
   RowBox[{"Ntot", "\[Rule]", 
    RowBox[{
     SubscriptBox["x", "M"], "+", 
     SubscriptBox["x", "MM"], "+", 
     SubscriptBox["x", "R"], "+", 
     SubscriptBox["x", "RM"], "+", 
     SubscriptBox["x", "RR"]}]}], ",", 
   RowBox[{
    SubscriptBox["p", "ave"], "\[Rule]", 
    RowBox[{
     FractionBox[
      RowBox[{"\[Omega]", " ", 
       SubscriptBox["x", "M"]}], 
      RowBox[{
       SubscriptBox["x", "M"], "+", 
       SubscriptBox["x", "R"]}]], "+", 
     FractionBox[
      RowBox[{
       RowBox[{"(", 
        RowBox[{"1", "-", "\[Omega]"}], ")"}], " ", 
       RowBox[{"(", 
        RowBox[{
         SubscriptBox["x", "MM"], "+", 
         FractionBox[
          SubscriptBox["x", "RM"], "2"]}], ")"}]}], 
      RowBox[{
       SubscriptBox["x", "MM"], "+", 
       SubscriptBox["x", "RM"], "+", 
       SubscriptBox["x", "RR"]}]]}]}], ",", 
   RowBox[{
    SubscriptBox["\[Rho]", "h"], "\[Rule]", 
    FractionBox[
     RowBox[{
      SubscriptBox["x", "M"], "+", 
      SubscriptBox["x", "R"]}], 
     RowBox[{
      SubscriptBox["x", "M"], "+", 
      SubscriptBox["x", "MM"], "+", 
      SubscriptBox["x", "R"], "+", 
      SubscriptBox["x", "RM"], "+", 
      SubscriptBox["x", "RR"]}]]}], ",", 
   RowBox[{
    SubscriptBox["\[Delta]", "p"], "\[Rule]", 
    FractionBox[
     RowBox[{
      RowBox[{"2", " ", 
       SubscriptBox["x", "MM"], " ", 
       SubscriptBox["x", "R"]}], "-", 
      RowBox[{
       SubscriptBox["x", "M"], " ", 
       SubscriptBox["x", "RM"]}], "+", 
      RowBox[{
       SubscriptBox["x", "R"], " ", 
       SubscriptBox["x", "RM"]}], "-", 
      RowBox[{"2", " ", 
       SubscriptBox["x", "M"], " ", 
       SubscriptBox["x", "RR"]}]}], 
     RowBox[{"2", " ", 
      RowBox[{"(", 
       RowBox[{
        SubscriptBox["x", "M"], "+", 
        SubscriptBox["x", "R"]}], ")"}], " ", 
      RowBox[{"(", 
       RowBox[{
        SubscriptBox["x", "MM"], "+", 
        SubscriptBox["x", "RM"], "+", 
        SubscriptBox["x", "RR"]}], ")"}]}]]}], ",", 
   RowBox[{
    SubscriptBox["\[Eta]", "d"], "\[Rule]", 
    FractionBox[
     RowBox[{
      RowBox[{"-", 
       SubsuperscriptBox["x", "RM", "2"]}], "+", 
      RowBox[{"4", " ", 
       SubscriptBox["x", "MM"], " ", 
       SubscriptBox["x", "RR"]}]}], 
     RowBox[{
      RowBox[{"(", 
       RowBox[{
        RowBox[{"2", " ", 
         SubscriptBox["x", "MM"]}], "+", 
        SubscriptBox["x", "RM"]}], ")"}], " ", 
      RowBox[{"(", 
       RowBox[{
        SubscriptBox["x", "RM"], "+", 
        RowBox[{"2", " ", 
         SubscriptBox["x", "RR"]}]}], ")"}]}]]}]}], "}"}]], "Output",
 ExpressionUUID -> "d73bb941-451e-40c6-9f34-fe4f13f11cfd"]
}, Open  ]],

Cell["Population equilibrium is calculated as:", "Text",
 ExpressionUUID -> "33202ae5-5c9f-448e-b713-f0fb951cf1b2"],

Cell[CellGroupData[{

Cell[BoxData[{
 RowBox[{
  RowBox[{"EqA4", "=", 
   RowBox[{
    RowBox[{
     RowBox[{"(", 
      RowBox[{
       RowBox[{
        SubscriptBox["a", "h"], "*", 
        SubscriptBox["w", "R"]}], "+", 
       RowBox[{
        SubscriptBox["a", "d"], "*", 
        SubscriptBox["w", "RR"]}], "-", 
       RowBox[{"2", "*", 
        SubscriptBox["w", "RR"]}], "+", 
       SqrtBox[
        RowBox[{
         RowBox[{"4", "*", 
          RowBox[{"(", 
           RowBox[{"1", "-", 
            SubscriptBox["a", "d"]}], ")"}], "*", 
          RowBox[{"(", 
           RowBox[{"1", "-", 
            SubscriptBox["a", "h"]}], ")"}], "*", 
          OverscriptBox[
           SubscriptBox["w", "R"], "~"], "*", 
          SubscriptBox["w", "RR"]}], "+", 
         SuperscriptBox[
          RowBox[{"(", 
           RowBox[{
            RowBox[{
             SubscriptBox["a", "h"], "*", 
             SubscriptBox["w", "R"]}], "-", 
            RowBox[{
             SubscriptBox["a", "d"], "*", 
             SubscriptBox["w", "RR"]}]}], ")"}], "2"]}]]}], ")"}], "/", 
     RowBox[{"(", 
      RowBox[{"2", "*", 
       RowBox[{"(", 
        RowBox[{
         RowBox[{
          OverscriptBox[
           SubscriptBox["w", "R"], "~"], "*", 
          RowBox[{"(", 
           RowBox[{"1", "-", 
            SubscriptBox["a", "h"]}], ")"}]}], "+", 
         RowBox[{
          SubscriptBox["a", "h"], "*", 
          SubscriptBox["w", "R"]}], "-", 
         SubscriptBox["w", "RR"]}], ")"}]}], ")"}]}], "/.", 
    RowBox[{
     OverscriptBox[
      SubscriptBox["w", "R"], "~"], "\[Rule]", 
     FractionBox[
      RowBox[{
       SubscriptBox["f", "R"], "*", 
       SubscriptBox["w", "R"]}], "2"]}]}]}], ";"}], "\[IndentingNewLine]", 
 RowBox[{
  SubscriptBox["solw", "R"], "=", 
  RowBox[{"Flatten", "[", 
   RowBox[{"Solve", "[", 
    RowBox[{
     RowBox[{"EqA4", "\[Equal]", 
      SubscriptBox[
       OverscriptBox["\[Rho]", "^"], "h"]}], ",", 
     SubscriptBox["w", "R"]}], "]"}], "]"}]}]}], "Input",
 ExpressionUUID -> "e5553075-dfcf-4279-8b26-17daa032fc04"],

Cell[BoxData[
 RowBox[{"{", 
  RowBox[{
   SubscriptBox["w", "R"], "\[Rule]", 
   RowBox[{"-", 
    FractionBox[
     RowBox[{"2", " ", 
      SubscriptBox["w", "RR"], " ", 
      RowBox[{"(", 
       RowBox[{
        RowBox[{"-", "1"}], "+", 
        SubscriptBox[
         OverscriptBox["\[Rho]", "^"], "h"]}], ")"}], " ", 
      RowBox[{"(", 
       RowBox[{
        RowBox[{"-", "1"}], "+", 
        SubscriptBox["a", "d"], "+", 
        SubscriptBox[
         OverscriptBox["\[Rho]", "^"], "h"]}], ")"}]}], 
     RowBox[{
      SubscriptBox[
       OverscriptBox["\[Rho]", "^"], "h"], " ", 
      RowBox[{"(", 
       RowBox[{
        RowBox[{"2", " ", 
         SubscriptBox["a", "h"]}], "-", 
        RowBox[{"2", " ", 
         SubscriptBox["a", "h"], " ", 
         SubscriptBox[
          OverscriptBox["\[Rho]", "^"], "h"]}], "-", 
        RowBox[{
         SubscriptBox["f", "R"], " ", 
         SubscriptBox[
          OverscriptBox["\[Rho]", "^"], "h"]}], "+", 
        RowBox[{
         SubscriptBox["a", "h"], " ", 
         SubscriptBox["f", "R"], " ", 
         SubscriptBox[
          OverscriptBox["\[Rho]", "^"], "h"]}]}], ")"}]}]]}]}], 
  "}"}]], "Output",
 ExpressionUUID -> "4cad3033-06f3-45d7-ac7b-fd48c4912dbd"]
}, Open  ]],

Cell[TextData[{
 "To analyze the model and better understand the results, we define new \
variables.\n\nAs we will show, the only weigh, \[Omega], for the average \
frequency of mutant allele should be class-reproductive value for the \
class-structured model.\n\nThis class-reproductive values are expressed in \
the text as proportions, such that ",
 Cell[BoxData[
  RowBox[{
   SubscriptBox["c", "h"], "=", 
   FractionBox[
    SubscriptBox["v", "h"], 
    RowBox[{
     SubscriptBox["v", "h"], "+", 
     SubscriptBox["v", "d"]}]]}]],
  CellChangeTimes->{{3.8081023491050577`*^9, 3.808102377935831*^9}},
  ExpressionUUID -> "09e46023-5eb7-490d-a409-5a89308c708c"],
 " and ",
 Cell[BoxData[
  RowBox[{
   SubscriptBox["c", "d"], "=", 
   FractionBox[
    SubscriptBox["v", "d"], 
    RowBox[{
     SubscriptBox["v", "h"], "+", 
     SubscriptBox["v", "d"]}]]}]],
  CellChangeTimes->{{3.8081023491050577`*^9, 3.808102377935831*^9}},
  ExpressionUUID -> "3f03b341-3fa4-4f7e-89bb-aaba480a518f"],
 "."
}], "Text",
 ExpressionUUID -> "471f0946-3b91-4c06-b61c-1254497838b2"],

Cell[CellGroupData[{

Cell[BoxData[{
 RowBox[{
  RowBox[{"Eq2", "=", 
   RowBox[{"{", 
    RowBox[{
     RowBox[{
      SubscriptBox["v", "h"], "\[Rule]", 
      RowBox[{
       RowBox[{"(", 
        RowBox[{"1", "-", 
         SubscriptBox["a", "h"]}], ")"}], "*", 
       FractionBox[
        SubscriptBox["f", "R"], "2"], "*", 
       SubscriptBox["w", "R"], "*", 
       SubsuperscriptBox[
        OverscriptBox["\[Rho]", "^"], "h", "2"]}]}], ",", 
     RowBox[{
      SubscriptBox["v", "d"], "\[Rule]", 
      RowBox[{
       RowBox[{"(", 
        RowBox[{"1", "-", 
         SubscriptBox["a", "d"]}], ")"}], "*", 
       SubscriptBox["w", "RR"], "*", 
       SubsuperscriptBox[
        OverscriptBox["\[Rho]", "^"], "d", "2"]}]}]}], "}"}]}], 
  ";"}], "\[IndentingNewLine]", 
 RowBox[{"subAG", "=", 
  RowBox[{
   RowBox[{
    RowBox[{"Solve", "[", 
     RowBox[{
      RowBox[{"{", 
       RowBox[{
        RowBox[{
         SubscriptBox["v", "h"], "\[Equal]", 
         RowBox[{"(", 
          RowBox[{
           RowBox[{
            RowBox[{"(", 
             RowBox[{"1", "-", 
              SubscriptBox["a", "h"]}], ")"}], "*", 
            FractionBox[
             SubscriptBox["f", "R"], "2"], "*", 
            SubscriptBox["w", "R"], "*", 
            SubsuperscriptBox[
             OverscriptBox["\[Rho]", "^"], "h", "2"]}], "/.", 
           SubscriptBox["solw", "R"]}], ")"}]}], ",", 
        RowBox[{
         SubscriptBox["v", "d"], "\[Equal]", 
         RowBox[{"(", 
          RowBox[{
           RowBox[{
            RowBox[{"(", 
             RowBox[{"1", "-", 
              SubscriptBox["a", "d"]}], ")"}], "*", 
            SubscriptBox["w", "RR"], "*", 
            SubsuperscriptBox[
             OverscriptBox["\[Rho]", "^"], "d", "2"]}], "/.", 
           SubscriptBox["solw", "R"]}], ")"}]}]}], "}"}], ",", 
      RowBox[{"{", 
       RowBox[{
        SubscriptBox["a", "d"], ",", 
        SubscriptBox["a", "h"]}], "}"}]}], "]"}], "//", "Simplify"}], "//", 
   "Flatten"}]}]}], "Input",
 ExpressionUUID -> "2fb3f5a4-c620-44ae-a162-d5b59332299a"],

Cell[BoxData[
 RowBox[{"{", 
  RowBox[{
   RowBox[{
    SubscriptBox["a", "d"], "\[Rule]", 
    RowBox[{"1", "-", 
     FractionBox[
      SubscriptBox["v", "d"], 
      RowBox[{
       SubscriptBox["w", "RR"], " ", 
       SubsuperscriptBox[
        OverscriptBox["\[Rho]", "^"], "d", "2"]}]]}]}], ",", 
   RowBox[{
    SubscriptBox["a", "h"], "\[Rule]", 
    FractionBox[
     RowBox[{
      SubscriptBox["f", "R"], " ", 
      SubscriptBox[
       OverscriptBox["\[Rho]", "^"], "h"], " ", 
      RowBox[{"(", 
       RowBox[{
        RowBox[{
         RowBox[{"-", 
          SubscriptBox["v", "d"]}], " ", 
         RowBox[{"(", 
          RowBox[{
           RowBox[{"-", "1"}], "+", 
           SubscriptBox[
            OverscriptBox["\[Rho]", "^"], "h"]}], ")"}]}], "-", 
        RowBox[{
         SubsuperscriptBox[
          OverscriptBox["\[Rho]", "^"], "d", "2"], " ", 
         RowBox[{"(", 
          RowBox[{
           SubscriptBox["v", "h"], "-", 
           RowBox[{
            SubscriptBox["w", "RR"], " ", 
            RowBox[{"(", 
             RowBox[{
              RowBox[{"-", "1"}], "+", 
              SubscriptBox[
               OverscriptBox["\[Rho]", "^"], "h"]}], ")"}], " ", 
            SubscriptBox[
             OverscriptBox["\[Rho]", "^"], "h"]}]}], ")"}]}]}], ")"}]}], 
     RowBox[{
      RowBox[{
       RowBox[{"-", 
        SubscriptBox["v", "h"]}], " ", 
       SubsuperscriptBox[
        OverscriptBox["\[Rho]", "^"], "d", "2"], " ", 
       RowBox[{"(", 
        RowBox[{"2", "+", 
         RowBox[{
          RowBox[{"(", 
           RowBox[{
            RowBox[{"-", "2"}], "+", 
            SubscriptBox["f", "R"]}], ")"}], " ", 
          SubscriptBox[
           OverscriptBox["\[Rho]", "^"], "h"]}]}], ")"}]}], "+", 
      RowBox[{
       SubscriptBox["f", "R"], " ", 
       RowBox[{"(", 
        RowBox[{
         RowBox[{"-", "1"}], "+", 
         SubscriptBox[
          OverscriptBox["\[Rho]", "^"], "h"]}], ")"}], " ", 
       SubscriptBox[
        OverscriptBox["\[Rho]", "^"], "h"], " ", 
       RowBox[{"(", 
        RowBox[{
         RowBox[{"-", 
          SubscriptBox["v", "d"]}], "+", 
         RowBox[{
          SubscriptBox["w", "RR"], " ", 
          SubsuperscriptBox[
           OverscriptBox["\[Rho]", "^"], "d", "2"], " ", 
          SubscriptBox[
           OverscriptBox["\[Rho]", "^"], "h"]}]}], ")"}]}]}]]}]}], 
  "}"}]], "Output",
 ExpressionUUID -> "bc543ad6-bb94-4875-b4d8-5b4bfca00926"]
}, Open  ]],

Cell[CellGroupData[{

Cell[BoxData[{
 RowBox[{
  RowBox[{
   RowBox[{"(", 
    RowBox[{
     FractionBox[
      RowBox[{
       SubscriptBox["v", "h"], " "}], 
      RowBox[{
       SubscriptBox["v", "h"], "+", 
       SubscriptBox["v", "d"]}]], "/.", "Eq2"}], ")"}], "\[Equal]", 
   FractionBox[
    RowBox[{
     RowBox[{"(", 
      RowBox[{"1", "-", 
       SubscriptBox["a", "h"]}], ")"}], "*", 
     FractionBox[
      SubscriptBox["f", "R"], "2"], "*", 
     SubscriptBox["w", "R"], "*", 
     SubsuperscriptBox[
      OverscriptBox["\[Rho]", "^"], "h", "2"]}], 
    RowBox[{
     RowBox[{
      RowBox[{"(", 
       RowBox[{"1", "-", 
        SubscriptBox["a", "h"]}], ")"}], "*", 
      FractionBox[
       SubscriptBox["f", "R"], "2"], "*", 
      SubscriptBox["w", "R"], "*", 
      SubsuperscriptBox[
       OverscriptBox["\[Rho]", "^"], "h", "2"]}], "+", 
     RowBox[{
      RowBox[{"(", 
       RowBox[{"1", "-", 
        SubscriptBox["a", "d"]}], ")"}], "*", 
      SubscriptBox["w", "RR"], "*", 
      SubsuperscriptBox[
       OverscriptBox["\[Rho]", "^"], "d", "2"]}]}]]}], "//", 
  "Simplify"}], "\[IndentingNewLine]", 
 RowBox[{
  RowBox[{
   RowBox[{"(", 
    RowBox[{
     FractionBox[
      RowBox[{
       SubscriptBox["v", "d"], " "}], 
      RowBox[{
       SubscriptBox["v", "h"], "+", 
       SubscriptBox["v", "d"]}]], "/.", "Eq2"}], ")"}], "\[Equal]", 
   FractionBox[
    RowBox[{
     RowBox[{"(", 
      RowBox[{"1", "-", 
       SubscriptBox["a", "d"]}], ")"}], "*", 
     SubscriptBox["w", "RR"], "*", 
     SubsuperscriptBox[
      OverscriptBox["\[Rho]", "^"], "d", "2"]}], 
    RowBox[{
     RowBox[{
      RowBox[{"(", 
       RowBox[{"1", "-", 
        SubscriptBox["a", "h"]}], ")"}], "*", 
      FractionBox[
       SubscriptBox["f", "R"], "2"], "*", 
      SubscriptBox["w", "R"], "*", 
      SubsuperscriptBox[
       OverscriptBox["\[Rho]", "^"], "h", "2"]}], "+", 
     RowBox[{
      RowBox[{"(", 
       RowBox[{"1", "-", 
        SubscriptBox["a", "d"]}], ")"}], "*", 
      SubscriptBox["w", "RR"], "*", 
      SubsuperscriptBox[
       OverscriptBox["\[Rho]", "^"], "d", "2"]}]}]]}], "//", 
  "Simplify"}]}], "Input"],

Cell[BoxData["True"], "Output"],

Cell[BoxData["True"], "Output"]
}, Open  ]],

Cell[TextData[StyleBox["In the special case where the populations are fully \
sexual, the class reproductive values of haploids and diploids are equal:",
 FontColor->GrayLevel[0]]], "Text",
 ExpressionUUID -> "63278985-b436-42c8-9dc9-0f87f14025c6"],

Cell[CellGroupData[{

Cell[BoxData[
 RowBox[{"FullSimplify", "[", 
  RowBox[{
   RowBox[{
    RowBox[{
     RowBox[{
      RowBox[{"Eq2", "/.", 
       RowBox[{
        SubscriptBox[
         OverscriptBox["\[Rho]", "^"], "d"], "\[Rule]", 
        RowBox[{"1", "-", 
         SubscriptBox[
          OverscriptBox["\[Rho]", "^"], "h"]}]}]}], "/.", 
      RowBox[{"Flatten", "[", 
       RowBox[{"Solve", "[", 
        RowBox[{
         RowBox[{"EqA4", "\[Equal]", 
          SubscriptBox[
           OverscriptBox["\[Rho]", "^"], "h"]}], ",", 
         SubscriptBox["w", "R"]}], "]"}], "]"}]}], "/.", 
     RowBox[{
      SubscriptBox["a", "h"], "\[Rule]", "0"}]}], "/.", 
    RowBox[{
     SubscriptBox["a", "d"], "\[Rule]", "0"}]}], ",", "assumption"}], 
  "]"}]], "Input",
 ExpressionUUID -> "5c528377-27ac-4b01-bd39-3ee5a6d62b45"],

Cell[BoxData[
 RowBox[{"{", 
  RowBox[{
   RowBox[{
    SubscriptBox["v", "h"], "\[Rule]", 
    RowBox[{
     SubscriptBox["w", "RR"], " ", 
     SuperscriptBox[
      RowBox[{"(", 
       RowBox[{
        RowBox[{"-", "1"}], "+", 
        SubscriptBox[
         OverscriptBox["\[Rho]", "^"], "h"]}], ")"}], "2"]}]}], ",", 
   RowBox[{
    SubscriptBox["v", "d"], "\[Rule]", 
    RowBox[{
     SubscriptBox["w", "RR"], " ", 
     SuperscriptBox[
      RowBox[{"(", 
       RowBox[{
        RowBox[{"-", "1"}], "+", 
        SubscriptBox[
         OverscriptBox["\[Rho]", "^"], "h"]}], ")"}], "2"]}]}]}], 
  "}"}]], "Output",
 ExpressionUUID -> "b29bc28c-038c-4cac-935c-0498c41f20a0"]
}, Open  ]],

Cell[CellGroupData[{

Cell[BoxData[
 RowBox[{"Simplify", "[", 
  RowBox[{
   RowBox[{
    RowBox[{
     RowBox[{
      RowBox[{
       RowBox[{
        RowBox[{"{", 
         RowBox[{
          FractionBox[
           RowBox[{
            SubscriptBox["v", "h"], " "}], 
           RowBox[{
            SubscriptBox["v", "h"], "+", 
            SubscriptBox["v", "d"]}]], ",", 
          FractionBox[
           RowBox[{
            SubscriptBox["v", "d"], " "}], 
           RowBox[{
            SubscriptBox["v", "h"], "+", 
            SubscriptBox["v", "d"]}]]}], "}"}], "/.", "Eq2"}], "/.", 
       RowBox[{
        SubscriptBox[
         OverscriptBox["\[Rho]", "^"], "d"], "\[Rule]", 
        RowBox[{"1", "-", 
         SubscriptBox[
          OverscriptBox["\[Rho]", "^"], "h"]}]}]}], "/.", 
      RowBox[{
       SubscriptBox[
        OverscriptBox["\[Rho]", "^"], "h"], "\[Rule]", "EqA4"}]}], "/.", 
     RowBox[{
      SubscriptBox["a", "h"], "\[Rule]", "0"}]}], "/.", 
    RowBox[{
     SubscriptBox["a", "d"], "\[Rule]", "0"}]}], ",", "assumption"}], 
  "]"}]], "Input"],

Cell[BoxData[
 RowBox[{"{", 
  RowBox[{
   FractionBox["1", "2"], ",", 
   FractionBox["1", "2"]}], "}"}]], "Output"]
}, Open  ]],

Cell["For tractability, we assume weak selection:", "Text",
 ExpressionUUID -> "0bda9935-0531-4f3c-b74c-ed143fc64f0d"],

Cell[BoxData[
 RowBox[{
  RowBox[{"weakselection", "=", 
   RowBox[{"{", 
    RowBox[{
     RowBox[{
      SubscriptBox["w", "RM"], "\[Rule]", 
      RowBox[{
       SubscriptBox["w", "RR"], "*", 
       RowBox[{"(", 
        RowBox[{"1", "+", 
         RowBox[{"\[Epsilon]", "*", 
          SubscriptBox[
           OverscriptBox["s", "~"], "wRM"]}]}], ")"}]}]}], ",", 
     RowBox[{
      SubscriptBox["w", "MM"], "\[Rule]", 
      RowBox[{
       SubscriptBox["w", "RR"], "*", 
       RowBox[{"(", 
        RowBox[{"1", "+", 
         RowBox[{"\[Epsilon]", "*", 
          SubscriptBox[
           OverscriptBox["s", "~"], "wMM"]}]}], ")"}]}]}], ",", 
     RowBox[{
      SubscriptBox["w", "M"], "\[Rule]", 
      RowBox[{
       SubscriptBox["w", "R"], "*", 
       RowBox[{"(", 
        RowBox[{"1", "+", 
         RowBox[{"\[Epsilon]", "*", 
          SubscriptBox[
           OverscriptBox["s", "~"], "wM"]}]}], ")"}]}]}], ",", 
     RowBox[{
      SubscriptBox["f", "M"], "\[Rule]", 
      RowBox[{
       SubscriptBox["f", "R"], "*", 
       RowBox[{"(", 
        RowBox[{"1", "+", 
         RowBox[{"\[Epsilon]", "*", 
          SubscriptBox[
           OverscriptBox["s", "~"], "fM"]}]}], ")"}]}]}]}], "}"}]}], 
  ";"}]], "Input",
 ExpressionUUID -> "e89596f4-0850-4127-a595-ae64a59ddba7"]
}, Closed]],

Cell[CellGroupData[{

Cell["\<\
Diffusion Approximation (First Moment / Separation of Time Scale)\
\>", "Subsubsection",
 ExpressionUUID -> "4ebcffd8-f925-456c-b87f-405764b2e5f6"],

Cell["Dynamics of new variables", "Text",
 ExpressionUUID -> "38792418-fe14-4224-ba2e-69001563c85c"],

Cell["Dynamics pave", "Text",
 ExpressionUUID -> "9482c3fa-f254-41e7-869b-cb07022202b7"],

Cell[BoxData[{
 RowBox[{
  RowBox[{"EqpOLD", "=", 
   RowBox[{
    RowBox[{"\[Omega]", "*", 
     FractionBox["HMnext", 
      RowBox[{"HRnext", "+", "HMnext"}]]}], "+", 
    RowBox[{
     RowBox[{"(", 
      RowBox[{"1", "-", "\[Omega]"}], ")"}], "*", 
     FractionBox[
      RowBox[{
       FractionBox["DRMnext", "2"], "+", "DMMnext"}], 
      RowBox[{"DRRnext", "+", "DRMnext", "+", "DMMnext"}]]}], "-", 
    SubscriptBox["p", "ave"]}]}], ";"}], "\[IndentingNewLine]", 
 RowBox[{
  RowBox[{"EqpNEW", "=", 
   RowBox[{"EqpOLD", "/.", "OldToNew"}]}], ";"}]}], "Input",
 ExpressionUUID -> "eebe1dde-e5cd-4159-b747-1db5e8e0c477"],

Cell["Dynamics \[Delta]p", "Text",
 ExpressionUUID -> "c2bbb564-7bf6-4633-a16e-3fa932f83d09"],

Cell[BoxData[{
 RowBox[{
  RowBox[{"Eq\[Delta]OLD", "=", 
   RowBox[{
    RowBox[{"(", 
     RowBox[{
      FractionBox[
       RowBox[{
        FractionBox["DRMnext", "2"], "+", "DMMnext"}], 
       RowBox[{"DMMnext", "+", "DRMnext", "+", "DRRnext"}]], "-", 
      FractionBox["HMnext", 
       RowBox[{"HMnext", "+", "HRnext"}]]}], ")"}], "-", 
    SubscriptBox["\[Delta]", "p"]}]}], ";"}], "\[IndentingNewLine]", 
 RowBox[{
  RowBox[{"Eq\[Delta]NEW", "=", 
   RowBox[{"Eq\[Delta]OLD", "/.", "OldToNew"}]}], ";"}]}], "Input",
 ExpressionUUID -> "2ea19f24-1a0c-4718-88bd-68fd3ee0cf3a"],

Cell["Dynamics \[Rho]H", "Text",
 ExpressionUUID -> "6ebcf0ee-da65-462c-84ca-1a2ed5e8bddb"],

Cell[BoxData[{
 RowBox[{
  RowBox[{"Eq\[Rho]OLD", "=", 
   RowBox[{
    RowBox[{"(", 
     FractionBox[
      RowBox[{"HMnext", "+", "HRnext"}], "Ntot"], ")"}], "-", 
    SubscriptBox["\[Rho]", "h"]}]}], ";"}], "\[IndentingNewLine]", 
 RowBox[{
  RowBox[{"Eq\[Rho]NEW", "=", 
   RowBox[{"Eq\[Rho]OLD", "/.", "OldToNew"}]}], ";"}]}], "Input",
 ExpressionUUID -> "59fceebb-f211-4ad7-9302-4ba271a638ad"],

Cell["Dynamics FD", "Text",
 ExpressionUUID -> "46ba5724-2cc6-441c-b7db-54ff4bcb7d3c"],

Cell[BoxData[{
 RowBox[{
  RowBox[{"Eq\[Eta]OLD", "=", 
   RowBox[{
    RowBox[{"(", 
     RowBox[{"1", "-", 
      RowBox[{"(", 
       RowBox[{
        FractionBox["1", 
         RowBox[{"2", "*", 
          FractionBox[
           RowBox[{
            FractionBox["DRMnext", "2"], "+", "DMMnext"}], 
           RowBox[{"DRRnext", "+", "DRMnext", "+", "DMMnext"}]], "*", 
          RowBox[{"(", 
           RowBox[{"1", "-", 
            FractionBox[
             RowBox[{
              FractionBox["DRMnext", "2"], "+", "DMMnext"}], 
             RowBox[{"DRRnext", "+", "DRMnext", "+", "DMMnext"}]]}], ")"}]}]],
         "*", 
        FractionBox["DRMnext", 
         RowBox[{"DRRnext", "+", "DRMnext", "+", "DMMnext"}]]}], ")"}]}], 
     ")"}], "-", 
    SubscriptBox["\[Eta]", "d"]}]}], ";"}], "\[IndentingNewLine]", 
 RowBox[{
  RowBox[{"Eq\[Eta]NEW", "=", 
   RowBox[{"Eq\[Eta]OLD", "/.", "OldToNew"}]}], ";"}]}], "Input",
 ExpressionUUID -> "f390d2a5-6572-42e7-aa2c-0fbf63356d4b"],

Cell["Assuming weak selection", "Text",
 ExpressionUUID -> "6e10a70f-0090-4be2-9d41-e27b550bc9e6"],

Cell[CellGroupData[{

Cell[BoxData[{
 RowBox[{"pWS", "=", 
  RowBox[{
   RowBox[{"EqpNEW", "/.", "weakselection"}], "//", 
   "Simplify"}]}], "\[IndentingNewLine]", 
 RowBox[{"\[Delta]WS", "=", 
  RowBox[{
   RowBox[{"Eq\[Delta]NEW", "/.", "weakselection"}], "//", 
   "Simplify"}]}], "\[IndentingNewLine]", 
 RowBox[{"\[Rho]WS", "=", 
  RowBox[{
   RowBox[{"Eq\[Rho]NEW", "/.", "weakselection"}], "//", 
   "Simplify"}]}], "\[IndentingNewLine]", 
 RowBox[{"\[Eta]WS", "=", 
  RowBox[{
   RowBox[{"Eq\[Eta]NEW", "/.", "weakselection"}], "//", 
   "Simplify"}]}]}], "Input",
 ExpressionUUID -> "9f359b02-7fce-45ef-a19f-ecf599525aaf"],

Cell[BoxData[
 RowBox[{
  RowBox[{"-", 
   SubscriptBox["p", "ave"]}], "+", 
  RowBox[{
   RowBox[{"(", 
    RowBox[{
     RowBox[{"(", 
      RowBox[{
       RowBox[{"-", "1"}], "+", "\[Omega]"}], ")"}], " ", 
     RowBox[{"(", 
      RowBox[{
       RowBox[{
        RowBox[{"-", 
         RowBox[{"(", 
          RowBox[{
           RowBox[{"-", "1"}], "+", 
           SubscriptBox["a", "h"]}], ")"}]}], " ", 
        SubscriptBox["f", "R"], " ", 
        SubscriptBox["w", "R"], " ", 
        RowBox[{"(", 
         RowBox[{
          SubscriptBox["p", "ave"], "+", 
          RowBox[{
           RowBox[{"(", 
            RowBox[{
             RowBox[{"-", "1"}], "+", "\[Omega]"}], ")"}], " ", 
           SubscriptBox["\[Delta]", "p"]}]}], ")"}], " ", 
        SubscriptBox["\[Rho]", "h"], " ", 
        RowBox[{"(", 
         RowBox[{"1", "+", 
          RowBox[{"\[Epsilon]", " ", 
           SubscriptBox[
            OverscriptBox["s", "~"], "wM"]}]}], ")"}], " ", 
        RowBox[{"(", 
         RowBox[{
          RowBox[{"2", " ", 
           RowBox[{"(", 
            RowBox[{"1", "+", 
             RowBox[{"\[Epsilon]", " ", 
              SubscriptBox["p", "ave"], " ", 
              SubscriptBox[
               OverscriptBox["s", "~"], "wM"]}], "+", 
             RowBox[{"\[Epsilon]", " ", 
              RowBox[{"(", 
               RowBox[{
                RowBox[{"-", "1"}], "+", "\[Omega]"}], ")"}], " ", 
              SubscriptBox["\[Delta]", "p"], " ", 
              SubscriptBox[
               OverscriptBox["s", "~"], "wM"]}]}], ")"}]}], "+", 
          RowBox[{"\[Epsilon]", " ", 
           SubscriptBox[
            OverscriptBox["s", "~"], "fM"], " ", 
           RowBox[{"(", 
            RowBox[{"1", "+", 
             RowBox[{
              SubscriptBox["p", "ave"], " ", 
              RowBox[{"(", 
               RowBox[{"1", "+", 
                RowBox[{"2", " ", "\[Epsilon]", " ", 
                 SubscriptBox[
                  OverscriptBox["s", "~"], "wM"]}]}], ")"}]}], "+", 
             RowBox[{
              RowBox[{"(", 
               RowBox[{
                RowBox[{"-", "1"}], "+", "\[Omega]"}], ")"}], " ", 
              SubscriptBox["\[Delta]", "p"], " ", 
              RowBox[{"(", 
               RowBox[{"1", "+", 
                RowBox[{"2", " ", "\[Epsilon]", " ", 
                 SubscriptBox[
                  OverscriptBox["s", "~"], "wM"]}]}], ")"}]}]}], ")"}]}]}], 
         ")"}]}], "+", 
       RowBox[{"4", " ", 
        SubscriptBox["a", "d"], " ", 
        SubscriptBox["w", "RR"], " ", 
        RowBox[{"(", 
         RowBox[{
          SubscriptBox["p", "ave"], "+", 
          RowBox[{"\[Omega]", " ", 
           SubscriptBox["\[Delta]", "p"]}]}], ")"}], " ", 
        RowBox[{"(", 
         RowBox[{
          RowBox[{"-", "1"}], "+", 
          SubscriptBox["\[Rho]", "h"]}], ")"}], " ", 
        RowBox[{"(", 
         RowBox[{"1", "+", 
          RowBox[{"\[Epsilon]", " ", 
           SubscriptBox["p", "ave"], " ", 
           SubscriptBox[
            OverscriptBox["s", "~"], "wM"]}], "+", 
          RowBox[{"\[Epsilon]", " ", 
           RowBox[{"(", 
            RowBox[{
             RowBox[{"-", "1"}], "+", "\[Omega]"}], ")"}], " ", 
           SubscriptBox["\[Delta]", "p"], " ", 
           SubscriptBox[
            OverscriptBox["s", "~"], "wM"]}]}], ")"}], " ", 
        RowBox[{"(", 
         RowBox[{
          RowBox[{"-", "1"}], "-", 
          RowBox[{"\[Epsilon]", " ", 
           SubscriptBox["\[Eta]", "d"], " ", 
           SubscriptBox[
            OverscriptBox["s", "~"], "wMM"]}], "+", 
          RowBox[{"\[Epsilon]", " ", 
           SubscriptBox["p", "ave"], " ", 
           RowBox[{"(", 
            RowBox[{
             RowBox[{"-", "1"}], "+", 
             SubscriptBox["\[Eta]", "d"]}], ")"}], " ", 
           RowBox[{"(", 
            RowBox[{
             SubscriptBox[
              OverscriptBox["s", "~"], "wMM"], "-", 
             SubscriptBox[
              OverscriptBox["s", "~"], "wRM"]}], ")"}]}], "+", 
          RowBox[{"\[Epsilon]", " ", "\[Omega]", " ", 
           SubscriptBox["\[Delta]", "p"], " ", 
           RowBox[{"(", 
            RowBox[{
             RowBox[{"-", "1"}], "+", 
             SubscriptBox["\[Eta]", "d"]}], ")"}], " ", 
           RowBox[{"(", 
            RowBox[{
             SubscriptBox[
              OverscriptBox["s", "~"], "wMM"], "-", 
             SubscriptBox[
              OverscriptBox["s", "~"], "wRM"]}], ")"}]}], "-", 
          RowBox[{"\[Epsilon]", " ", 
           SubscriptBox[
            OverscriptBox["s", "~"], "wRM"]}], "+", 
          RowBox[{"\[Epsilon]", " ", 
           SubscriptBox["\[Eta]", "d"], " ", 
           SubscriptBox[
            OverscriptBox["s", "~"], "wRM"]}]}], ")"}]}]}], ")"}]}], ")"}], 
   "/", 
   RowBox[{"(", 
    RowBox[{"2", " ", 
     RowBox[{"(", 
      RowBox[{"1", "+", 
       RowBox[{"\[Epsilon]", " ", 
        SubscriptBox["p", "ave"], " ", 
        SubscriptBox[
         OverscriptBox["s", "~"], "wM"]}], "+", 
       RowBox[{"\[Epsilon]", " ", 
        RowBox[{"(", 
         RowBox[{
          RowBox[{"-", "1"}], "+", "\[Omega]"}], ")"}], " ", 
        SubscriptBox["\[Delta]", "p"], " ", 
        SubscriptBox[
         OverscriptBox["s", "~"], "wM"]}]}], ")"}], " ", 
     RowBox[{"(", 
      RowBox[{
       RowBox[{
        RowBox[{"(", 
         RowBox[{
          RowBox[{"-", "1"}], "+", 
          SubscriptBox["a", "h"]}], ")"}], " ", 
        SubscriptBox["f", "R"], " ", 
        SubscriptBox["w", "R"], " ", 
        SubscriptBox["\[Rho]", "h"], " ", 
        RowBox[{"(", 
         RowBox[{"1", "+", 
          RowBox[{"\[Epsilon]", " ", 
           SubscriptBox["p", "ave"], " ", 
           RowBox[{"(", 
            RowBox[{
             SubscriptBox[
              OverscriptBox["s", "~"], "wM"], "+", 
             RowBox[{
              SubscriptBox[
               OverscriptBox["s", "~"], "fM"], " ", 
              RowBox[{"(", 
               RowBox[{"1", "+", 
                RowBox[{"\[Epsilon]", " ", 
                 SubscriptBox[
                  OverscriptBox["s", "~"], "wM"]}]}], ")"}]}]}], ")"}]}], "+", 
          RowBox[{"\[Epsilon]", " ", 
           RowBox[{"(", 
            RowBox[{
             RowBox[{"-", "1"}], "+", "\[Omega]"}], ")"}], " ", 
           SubscriptBox["\[Delta]", "p"], " ", 
           RowBox[{"(", 
            RowBox[{
             SubscriptBox[
              OverscriptBox["s", "~"], "wM"], "+", 
             RowBox[{
              SubscriptBox[
               OverscriptBox["s", "~"], "fM"], " ", 
              RowBox[{"(", 
               RowBox[{"1", "+", 
                RowBox[{"\[Epsilon]", " ", 
                 SubscriptBox[
                  OverscriptBox["s", "~"], "wM"]}]}], ")"}]}]}], ")"}]}]}], 
         ")"}]}], "-", 
       RowBox[{"2", " ", 
        SubscriptBox["a", "d"], " ", 
        SubscriptBox["w", "RR"], " ", 
        RowBox[{"(", 
         RowBox[{
          RowBox[{"-", "1"}], "+", 
          SubscriptBox["\[Rho]", "h"]}], ")"}], " ", 
        RowBox[{"(", 
         RowBox[{
          RowBox[{"-", "1"}], "+", 
          RowBox[{"\[Epsilon]", " ", 
           SubsuperscriptBox["p", "ave", "2"], " ", 
           RowBox[{"(", 
            RowBox[{
             RowBox[{"-", "1"}], "+", 
             SubscriptBox["\[Eta]", "d"]}], ")"}], " ", 
           RowBox[{"(", 
            RowBox[{
             SubscriptBox[
              OverscriptBox["s", "~"], "wMM"], "-", 
             RowBox[{"2", " ", 
              SubscriptBox[
               OverscriptBox["s", "~"], "wRM"]}]}], ")"}]}], "+", 
          RowBox[{"\[Epsilon]", " ", 
           SuperscriptBox["\[Omega]", "2"], " ", 
           SubsuperscriptBox["\[Delta]", "p", "2"], " ", 
           RowBox[{"(", 
            RowBox[{
             RowBox[{"-", "1"}], "+", 
             SubscriptBox["\[Eta]", "d"]}], ")"}], " ", 
           RowBox[{"(", 
            RowBox[{
             SubscriptBox[
              OverscriptBox["s", "~"], "wMM"], "-", 
             RowBox[{"2", " ", 
              SubscriptBox[
               OverscriptBox["s", "~"], "wRM"]}]}], ")"}]}], "+", 
          RowBox[{"\[Epsilon]", " ", 
           SubscriptBox["p", "ave"], " ", 
           RowBox[{"(", 
            RowBox[{
             RowBox[{"2", " ", "\[Omega]", " ", 
              SubscriptBox["\[Delta]", "p"], " ", 
              RowBox[{"(", 
               RowBox[{
                RowBox[{"-", "1"}], "+", 
                SubscriptBox["\[Eta]", "d"]}], ")"}], " ", 
              RowBox[{"(", 
               RowBox[{
                SubscriptBox[
                 OverscriptBox["s", "~"], "wMM"], "-", 
                RowBox[{"2", " ", 
                 SubscriptBox[
                  OverscriptBox["s", "~"], "wRM"]}]}], ")"}]}], "-", 
             RowBox[{
              SubscriptBox["\[Eta]", "d"], " ", 
              RowBox[{"(", 
               RowBox[{
                SubscriptBox[
                 OverscriptBox["s", "~"], "wMM"], "-", 
                RowBox[{"2", " ", 
                 SubscriptBox[
                  OverscriptBox["s", "~"], "wRM"]}]}], ")"}]}], "-", 
             RowBox[{"2", " ", 
              SubscriptBox[
               OverscriptBox["s", "~"], "wRM"]}]}], ")"}]}], "-", 
          RowBox[{"\[Epsilon]", " ", "\[Omega]", " ", 
           SubscriptBox["\[Delta]", "p"], " ", 
           RowBox[{"(", 
            RowBox[{
             RowBox[{
              SubscriptBox["\[Eta]", "d"], " ", 
              RowBox[{"(", 
               RowBox[{
                SubscriptBox[
                 OverscriptBox["s", "~"], "wMM"], "-", 
                RowBox[{"2", " ", 
                 SubscriptBox[
                  OverscriptBox["s", "~"], "wRM"]}]}], ")"}]}], "+", 
             RowBox[{"2", " ", 
              SubscriptBox[
               OverscriptBox["s", "~"], "wRM"]}]}], ")"}]}]}], ")"}]}]}], 
      ")"}]}], ")"}]}], "+", 
  RowBox[{
   RowBox[{"(", 
    RowBox[{"\[Omega]", " ", 
     RowBox[{"(", 
      RowBox[{
       RowBox[{"\[Epsilon]", " ", 
        RowBox[{"(", 
         RowBox[{
          RowBox[{"-", "1"}], "+", 
          SubscriptBox["a", "d"]}], ")"}], " ", 
        SubsuperscriptBox["p", "ave", "2"], " ", 
        SubscriptBox["w", "RR"], " ", 
        RowBox[{"(", 
         RowBox[{
          RowBox[{"-", "1"}], "+", 
          SubscriptBox["\[Eta]", "d"]}], ")"}], " ", 
        RowBox[{"(", 
         RowBox[{
          RowBox[{"-", "1"}], "+", 
          SubscriptBox["\[Rho]", "h"]}], ")"}], " ", 
        RowBox[{"(", 
         RowBox[{
          SubscriptBox[
           OverscriptBox["s", "~"], "wMM"], "-", 
          SubscriptBox[
           OverscriptBox["s", "~"], "wRM"]}], ")"}]}], "+", 
       RowBox[{
        SubscriptBox["\[Delta]", "p"], " ", 
        RowBox[{"(", 
         RowBox[{
          RowBox[{
           RowBox[{"-", 
            RowBox[{"(", 
             RowBox[{
              RowBox[{"-", "1"}], "+", "\[Omega]"}], ")"}]}], " ", 
           SubscriptBox["a", "h"], " ", 
           SubscriptBox["w", "R"], " ", 
           SubscriptBox["\[Rho]", "h"], " ", 
           RowBox[{"(", 
            RowBox[{"1", "+", 
             RowBox[{"\[Epsilon]", " ", 
              SubscriptBox[
               OverscriptBox["s", "~"], "wM"]}]}], ")"}]}], "+", 
          RowBox[{"\[Omega]", " ", 
           RowBox[{"(", 
            RowBox[{
             RowBox[{"-", "1"}], "+", 
             SubscriptBox["a", "d"]}], ")"}], " ", 
           SubscriptBox["w", "RR"], " ", 
           RowBox[{"(", 
            RowBox[{
             RowBox[{"-", "1"}], "+", 
             SubscriptBox["\[Rho]", "h"]}], ")"}], " ", 
           RowBox[{"(", 
            RowBox[{
             RowBox[{"-", "1"}], "+", 
             RowBox[{"\[Epsilon]", " ", "\[Omega]", " ", 
              SubscriptBox["\[Delta]", "p"], " ", 
              RowBox[{"(", 
               RowBox[{
                RowBox[{"-", "1"}], "+", 
                SubscriptBox["\[Eta]", "d"]}], ")"}], " ", 
              RowBox[{"(", 
               RowBox[{
                SubscriptBox[
                 OverscriptBox["s", "~"], "wMM"], "-", 
                SubscriptBox[
                 OverscriptBox["s", "~"], "wRM"]}], ")"}]}], "-", 
             RowBox[{"\[Epsilon]", " ", 
              SubscriptBox[
               OverscriptBox["s", "~"], "wRM"]}], "+", 
             RowBox[{"\[Epsilon]", " ", 
              SubscriptBox["\[Eta]", "d"], " ", 
              RowBox[{"(", 
               RowBox[{
                RowBox[{"-", 
                 SubscriptBox[
                  OverscriptBox["s", "~"], "wMM"]}], "+", 
                SubscriptBox[
                 OverscriptBox["s", "~"], "wRM"]}], ")"}]}]}], ")"}]}]}], 
         ")"}]}], "+", 
       RowBox[{
        SubscriptBox["p", "ave"], " ", 
        RowBox[{"(", 
         RowBox[{
          RowBox[{
           RowBox[{"-", 
            SubscriptBox["a", "h"]}], " ", 
           SubscriptBox["w", "R"], " ", 
           SubscriptBox["\[Rho]", "h"], " ", 
           RowBox[{"(", 
            RowBox[{"1", "+", 
             RowBox[{"\[Epsilon]", " ", 
              SubscriptBox[
               OverscriptBox["s", "~"], "wM"]}]}], ")"}]}], "+", 
          RowBox[{
           RowBox[{"(", 
            RowBox[{
             RowBox[{"-", "1"}], "+", 
             SubscriptBox["a", "d"]}], ")"}], " ", 
           SubscriptBox["w", "RR"], " ", 
           RowBox[{"(", 
            RowBox[{
             RowBox[{"-", "1"}], "+", 
             SubscriptBox["\[Rho]", "h"]}], ")"}], " ", 
           RowBox[{"(", 
            RowBox[{
             RowBox[{"-", "1"}], "+", 
             RowBox[{"2", " ", "\[Epsilon]", " ", "\[Omega]", " ", 
              SubscriptBox["\[Delta]", "p"], " ", 
              RowBox[{"(", 
               RowBox[{
                RowBox[{"-", "1"}], "+", 
                SubscriptBox["\[Eta]", "d"]}], ")"}], " ", 
              RowBox[{"(", 
               RowBox[{
                SubscriptBox[
                 OverscriptBox["s", "~"], "wMM"], "-", 
                SubscriptBox[
                 OverscriptBox["s", "~"], "wRM"]}], ")"}]}], "-", 
             RowBox[{"\[Epsilon]", " ", 
              SubscriptBox[
               OverscriptBox["s", "~"], "wRM"]}], "+", 
             RowBox[{"\[Epsilon]", " ", 
              SubscriptBox["\[Eta]", "d"], " ", 
              RowBox[{"(", 
               RowBox[{
                RowBox[{"-", 
                 SubscriptBox[
                  OverscriptBox["s", "~"], "wMM"]}], "+", 
                SubscriptBox[
                 OverscriptBox["s", "~"], "wRM"]}], ")"}]}]}], ")"}]}]}], 
         ")"}]}]}], ")"}]}], ")"}], "/", 
   RowBox[{"(", 
    RowBox[{
     RowBox[{
      RowBox[{"-", 
       SubscriptBox["a", "h"]}], " ", 
      SubscriptBox["w", "R"], " ", 
      SubscriptBox["\[Rho]", "h"], " ", 
      RowBox[{"(", 
       RowBox[{"1", "+", 
        RowBox[{"\[Epsilon]", " ", 
         SubscriptBox["p", "ave"], " ", 
         SubscriptBox[
          OverscriptBox["s", "~"], "wM"]}], "+", 
        RowBox[{"\[Epsilon]", " ", 
         RowBox[{"(", 
          RowBox[{
           RowBox[{"-", "1"}], "+", "\[Omega]"}], ")"}], " ", 
         SubscriptBox["\[Delta]", "p"], " ", 
         SubscriptBox[
          OverscriptBox["s", "~"], "wM"]}]}], ")"}]}], "+", 
     RowBox[{
      RowBox[{"(", 
       RowBox[{
        RowBox[{"-", "1"}], "+", 
        SubscriptBox["a", "d"]}], ")"}], " ", 
      SubscriptBox["w", "RR"], " ", 
      RowBox[{"(", 
       RowBox[{
        RowBox[{"-", "1"}], "+", 
        SubscriptBox["\[Rho]", "h"]}], ")"}], " ", 
      RowBox[{"(", 
       RowBox[{
        RowBox[{"-", "1"}], "+", 
        RowBox[{"\[Epsilon]", " ", 
         SubsuperscriptBox["p", "ave", "2"], " ", 
         RowBox[{"(", 
          RowBox[{
           RowBox[{"-", "1"}], "+", 
           SubscriptBox["\[Eta]", "d"]}], ")"}], " ", 
         RowBox[{"(", 
          RowBox[{
           SubscriptBox[
            OverscriptBox["s", "~"], "wMM"], "-", 
           RowBox[{"2", " ", 
            SubscriptBox[
             OverscriptBox["s", "~"], "wRM"]}]}], ")"}]}], "+", 
        RowBox[{"\[Epsilon]", " ", 
         SuperscriptBox["\[Omega]", "2"], " ", 
         SubsuperscriptBox["\[Delta]", "p", "2"], " ", 
         RowBox[{"(", 
          RowBox[{
           RowBox[{"-", "1"}], "+", 
           SubscriptBox["\[Eta]", "d"]}], ")"}], " ", 
         RowBox[{"(", 
          RowBox[{
           SubscriptBox[
            OverscriptBox["s", "~"], "wMM"], "-", 
           RowBox[{"2", " ", 
            SubscriptBox[
             OverscriptBox["s", "~"], "wRM"]}]}], ")"}]}], "+", 
        RowBox[{"\[Epsilon]", " ", 
         SubscriptBox["p", "ave"], " ", 
         RowBox[{"(", 
          RowBox[{
           RowBox[{"2", " ", "\[Omega]", " ", 
            SubscriptBox["\[Delta]", "p"], " ", 
            RowBox[{"(", 
             RowBox[{
              RowBox[{"-", "1"}], "+", 
              SubscriptBox["\[Eta]", "d"]}], ")"}], " ", 
            RowBox[{"(", 
             RowBox[{
              SubscriptBox[
               OverscriptBox["s", "~"], "wMM"], "-", 
              RowBox[{"2", " ", 
               SubscriptBox[
                OverscriptBox["s", "~"], "wRM"]}]}], ")"}]}], "-", 
           RowBox[{
            SubscriptBox["\[Eta]", "d"], " ", 
            RowBox[{"(", 
             RowBox[{
              SubscriptBox[
               OverscriptBox["s", "~"], "wMM"], "-", 
              RowBox[{"2", " ", 
               SubscriptBox[
                OverscriptBox["s", "~"], "wRM"]}]}], ")"}]}], "-", 
           RowBox[{"2", " ", 
            SubscriptBox[
             OverscriptBox["s", "~"], "wRM"]}]}], ")"}]}], "-", 
        RowBox[{"\[Epsilon]", " ", "\[Omega]", " ", 
         SubscriptBox["\[Delta]", "p"], " ", 
         RowBox[{"(", 
          RowBox[{
           RowBox[{
            SubscriptBox["\[Eta]", "d"], " ", 
            RowBox[{"(", 
             RowBox[{
              SubscriptBox[
               OverscriptBox["s", "~"], "wMM"], "-", 
              RowBox[{"2", " ", 
               SubscriptBox[
                OverscriptBox["s", "~"], "wRM"]}]}], ")"}]}], "+", 
           RowBox[{"2", " ", 
            SubscriptBox[
             OverscriptBox["s", "~"], "wRM"]}]}], ")"}]}]}], ")"}]}]}], 
    ")"}]}]}]], "Output",
 ExpressionUUID -> "7754c4db-5058-46b9-ad1e-5d8010f7bbb2"],

Cell[BoxData[
 RowBox[{
  RowBox[{"-", 
   SubscriptBox["\[Delta]", "p"]}], "+", 
  RowBox[{
   RowBox[{"(", 
    RowBox[{
     RowBox[{
      RowBox[{"(", 
       RowBox[{
        RowBox[{"-", "1"}], "+", 
        SubscriptBox["a", "h"]}], ")"}], " ", 
      SubscriptBox["f", "R"], " ", 
      SubscriptBox["w", "R"], " ", 
      RowBox[{"(", 
       RowBox[{
        SubscriptBox["p", "ave"], "+", 
        RowBox[{
         RowBox[{"(", 
          RowBox[{
           RowBox[{"-", "1"}], "+", "\[Omega]"}], ")"}], " ", 
         SubscriptBox["\[Delta]", "p"]}]}], ")"}], " ", 
      SubscriptBox["\[Rho]", "h"], " ", 
      RowBox[{"(", 
       RowBox[{"1", "+", 
        RowBox[{"\[Epsilon]", " ", 
         SubscriptBox[
          OverscriptBox["s", "~"], "wM"]}]}], ")"}], " ", 
      RowBox[{"(", 
       RowBox[{
        RowBox[{"2", " ", 
         RowBox[{"(", 
          RowBox[{"1", "+", 
           RowBox[{"\[Epsilon]", " ", 
            SubscriptBox["p", "ave"], " ", 
            SubscriptBox[
             OverscriptBox["s", "~"], "wM"]}], "+", 
           RowBox[{"\[Epsilon]", " ", 
            RowBox[{"(", 
             RowBox[{
              RowBox[{"-", "1"}], "+", "\[Omega]"}], ")"}], " ", 
            SubscriptBox["\[Delta]", "p"], " ", 
            SubscriptBox[
             OverscriptBox["s", "~"], "wM"]}]}], ")"}]}], "+", 
        RowBox[{"\[Epsilon]", " ", 
         SubscriptBox[
          OverscriptBox["s", "~"], "fM"], " ", 
         RowBox[{"(", 
          RowBox[{"1", "+", 
           RowBox[{
            SubscriptBox["p", "ave"], " ", 
            RowBox[{"(", 
             RowBox[{"1", "+", 
              RowBox[{"2", " ", "\[Epsilon]", " ", 
               SubscriptBox[
                OverscriptBox["s", "~"], "wM"]}]}], ")"}]}], "+", 
           RowBox[{
            RowBox[{"(", 
             RowBox[{
              RowBox[{"-", "1"}], "+", "\[Omega]"}], ")"}], " ", 
            SubscriptBox["\[Delta]", "p"], " ", 
            RowBox[{"(", 
             RowBox[{"1", "+", 
              RowBox[{"2", " ", "\[Epsilon]", " ", 
               SubscriptBox[
                OverscriptBox["s", "~"], "wM"]}]}], ")"}]}]}], ")"}]}]}], 
       ")"}]}], "-", 
     RowBox[{"4", " ", 
      SubscriptBox["a", "d"], " ", 
      SubscriptBox["w", "RR"], " ", 
      RowBox[{"(", 
       RowBox[{
        SubscriptBox["p", "ave"], "+", 
        RowBox[{"\[Omega]", " ", 
         SubscriptBox["\[Delta]", "p"]}]}], ")"}], " ", 
      RowBox[{"(", 
       RowBox[{
        RowBox[{"-", "1"}], "+", 
        SubscriptBox["\[Rho]", "h"]}], ")"}], " ", 
      RowBox[{"(", 
       RowBox[{"1", "+", 
        RowBox[{"\[Epsilon]", " ", 
         SubscriptBox["p", "ave"], " ", 
         SubscriptBox[
          OverscriptBox["s", "~"], "wM"]}], "+", 
        RowBox[{"\[Epsilon]", " ", 
         RowBox[{"(", 
          RowBox[{
           RowBox[{"-", "1"}], "+", "\[Omega]"}], ")"}], " ", 
         SubscriptBox["\[Delta]", "p"], " ", 
         SubscriptBox[
          OverscriptBox["s", "~"], "wM"]}]}], ")"}], " ", 
      RowBox[{"(", 
       RowBox[{
        RowBox[{"-", "1"}], "-", 
        RowBox[{"\[Epsilon]", " ", 
         SubscriptBox["\[Eta]", "d"], " ", 
         SubscriptBox[
          OverscriptBox["s", "~"], "wMM"]}], "+", 
        RowBox[{"\[Epsilon]", " ", 
         SubscriptBox["p", "ave"], " ", 
         RowBox[{"(", 
          RowBox[{
           RowBox[{"-", "1"}], "+", 
           SubscriptBox["\[Eta]", "d"]}], ")"}], " ", 
         RowBox[{"(", 
          RowBox[{
           SubscriptBox[
            OverscriptBox["s", "~"], "wMM"], "-", 
           SubscriptBox[
            OverscriptBox["s", "~"], "wRM"]}], ")"}]}], "+", 
        RowBox[{"\[Epsilon]", " ", "\[Omega]", " ", 
         SubscriptBox["\[Delta]", "p"], " ", 
         RowBox[{"(", 
          RowBox[{
           RowBox[{"-", "1"}], "+", 
           SubscriptBox["\[Eta]", "d"]}], ")"}], " ", 
         RowBox[{"(", 
          RowBox[{
           SubscriptBox[
            OverscriptBox["s", "~"], "wMM"], "-", 
           SubscriptBox[
            OverscriptBox["s", "~"], "wRM"]}], ")"}]}], "-", 
        RowBox[{"\[Epsilon]", " ", 
         SubscriptBox[
          OverscriptBox["s", "~"], "wRM"]}], "+", 
        RowBox[{"\[Epsilon]", " ", 
         SubscriptBox["\[Eta]", "d"], " ", 
         SubscriptBox[
          OverscriptBox["s", "~"], "wRM"]}]}], ")"}]}]}], ")"}], "/", 
   RowBox[{"(", 
    RowBox[{"2", " ", 
     RowBox[{"(", 
      RowBox[{"1", "+", 
       RowBox[{"\[Epsilon]", " ", 
        SubscriptBox["p", "ave"], " ", 
        SubscriptBox[
         OverscriptBox["s", "~"], "wM"]}], "+", 
       RowBox[{"\[Epsilon]", " ", 
        RowBox[{"(", 
         RowBox[{
          RowBox[{"-", "1"}], "+", "\[Omega]"}], ")"}], " ", 
        SubscriptBox["\[Delta]", "p"], " ", 
        SubscriptBox[
         OverscriptBox["s", "~"], "wM"]}]}], ")"}], " ", 
     RowBox[{"(", 
      RowBox[{
       RowBox[{
        RowBox[{"(", 
         RowBox[{
          RowBox[{"-", "1"}], "+", 
          SubscriptBox["a", "h"]}], ")"}], " ", 
        SubscriptBox["f", "R"], " ", 
        SubscriptBox["w", "R"], " ", 
        SubscriptBox["\[Rho]", "h"], " ", 
        RowBox[{"(", 
         RowBox[{"1", "+", 
          RowBox[{"\[Epsilon]", " ", 
           SubscriptBox["p", "ave"], " ", 
           RowBox[{"(", 
            RowBox[{
             SubscriptBox[
              OverscriptBox["s", "~"], "wM"], "+", 
             RowBox[{
              SubscriptBox[
               OverscriptBox["s", "~"], "fM"], " ", 
              RowBox[{"(", 
               RowBox[{"1", "+", 
                RowBox[{"\[Epsilon]", " ", 
                 SubscriptBox[
                  OverscriptBox["s", "~"], "wM"]}]}], ")"}]}]}], ")"}]}], "+", 
          RowBox[{"\[Epsilon]", " ", 
           RowBox[{"(", 
            RowBox[{
             RowBox[{"-", "1"}], "+", "\[Omega]"}], ")"}], " ", 
           SubscriptBox["\[Delta]", "p"], " ", 
           RowBox[{"(", 
            RowBox[{
             SubscriptBox[
              OverscriptBox["s", "~"], "wM"], "+", 
             RowBox[{
              SubscriptBox[
               OverscriptBox["s", "~"], "fM"], " ", 
              RowBox[{"(", 
               RowBox[{"1", "+", 
                RowBox[{"\[Epsilon]", " ", 
                 SubscriptBox[
                  OverscriptBox["s", "~"], "wM"]}]}], ")"}]}]}], ")"}]}]}], 
         ")"}]}], "-", 
       RowBox[{"2", " ", 
        SubscriptBox["a", "d"], " ", 
        SubscriptBox["w", "RR"], " ", 
        RowBox[{"(", 
         RowBox[{
          RowBox[{"-", "1"}], "+", 
          SubscriptBox["\[Rho]", "h"]}], ")"}], " ", 
        RowBox[{"(", 
         RowBox[{
          RowBox[{"-", "1"}], "+", 
          RowBox[{"\[Epsilon]", " ", 
           SubsuperscriptBox["p", "ave", "2"], " ", 
           RowBox[{"(", 
            RowBox[{
             RowBox[{"-", "1"}], "+", 
             SubscriptBox["\[Eta]", "d"]}], ")"}], " ", 
           RowBox[{"(", 
            RowBox[{
             SubscriptBox[
              OverscriptBox["s", "~"], "wMM"], "-", 
             RowBox[{"2", " ", 
              SubscriptBox[
               OverscriptBox["s", "~"], "wRM"]}]}], ")"}]}], "+", 
          RowBox[{"\[Epsilon]", " ", 
           SuperscriptBox["\[Omega]", "2"], " ", 
           SubsuperscriptBox["\[Delta]", "p", "2"], " ", 
           RowBox[{"(", 
            RowBox[{
             RowBox[{"-", "1"}], "+", 
             SubscriptBox["\[Eta]", "d"]}], ")"}], " ", 
           RowBox[{"(", 
            RowBox[{
             SubscriptBox[
              OverscriptBox["s", "~"], "wMM"], "-", 
             RowBox[{"2", " ", 
              SubscriptBox[
               OverscriptBox["s", "~"], "wRM"]}]}], ")"}]}], "+", 
          RowBox[{"\[Epsilon]", " ", 
           SubscriptBox["p", "ave"], " ", 
           RowBox[{"(", 
            RowBox[{
             RowBox[{"2", " ", "\[Omega]", " ", 
              SubscriptBox["\[Delta]", "p"], " ", 
              RowBox[{"(", 
               RowBox[{
                RowBox[{"-", "1"}], "+", 
                SubscriptBox["\[Eta]", "d"]}], ")"}], " ", 
              RowBox[{"(", 
               RowBox[{
                SubscriptBox[
                 OverscriptBox["s", "~"], "wMM"], "-", 
                RowBox[{"2", " ", 
                 SubscriptBox[
                  OverscriptBox["s", "~"], "wRM"]}]}], ")"}]}], "-", 
             RowBox[{
              SubscriptBox["\[Eta]", "d"], " ", 
              RowBox[{"(", 
               RowBox[{
                SubscriptBox[
                 OverscriptBox["s", "~"], "wMM"], "-", 
                RowBox[{"2", " ", 
                 SubscriptBox[
                  OverscriptBox["s", "~"], "wRM"]}]}], ")"}]}], "-", 
             RowBox[{"2", " ", 
              SubscriptBox[
               OverscriptBox["s", "~"], "wRM"]}]}], ")"}]}], "-", 
          RowBox[{"\[Epsilon]", " ", "\[Omega]", " ", 
           SubscriptBox["\[Delta]", "p"], " ", 
           RowBox[{"(", 
            RowBox[{
             RowBox[{
              SubscriptBox["\[Eta]", "d"], " ", 
              RowBox[{"(", 
               RowBox[{
                SubscriptBox[
                 OverscriptBox["s", "~"], "wMM"], "-", 
                RowBox[{"2", " ", 
                 SubscriptBox[
                  OverscriptBox["s", "~"], "wRM"]}]}], ")"}]}], "+", 
             RowBox[{"2", " ", 
              SubscriptBox[
               OverscriptBox["s", "~"], "wRM"]}]}], ")"}]}]}], ")"}]}]}], 
      ")"}]}], ")"}]}], "+", 
  RowBox[{
   RowBox[{"(", 
    RowBox[{
     RowBox[{
      RowBox[{"-", "\[Epsilon]"}], " ", 
      RowBox[{"(", 
       RowBox[{
        RowBox[{"-", "1"}], "+", 
        SubscriptBox["a", "d"]}], ")"}], " ", 
      SubsuperscriptBox["p", "ave", "2"], " ", 
      SubscriptBox["w", "RR"], " ", 
      RowBox[{"(", 
       RowBox[{
        RowBox[{"-", "1"}], "+", 
        SubscriptBox["\[Eta]", "d"]}], ")"}], " ", 
      RowBox[{"(", 
       RowBox[{
        RowBox[{"-", "1"}], "+", 
        SubscriptBox["\[Rho]", "h"]}], ")"}], " ", 
      RowBox[{"(", 
       RowBox[{
        SubscriptBox[
         OverscriptBox["s", "~"], "wMM"], "-", 
        SubscriptBox[
         OverscriptBox["s", "~"], "wRM"]}], ")"}]}], "+", 
     RowBox[{
      SubscriptBox["\[Delta]", "p"], " ", 
      RowBox[{"(", 
       RowBox[{
        RowBox[{
         RowBox[{"(", 
          RowBox[{
           RowBox[{"-", "1"}], "+", "\[Omega]"}], ")"}], " ", 
         SubscriptBox["a", "h"], " ", 
         SubscriptBox["w", "R"], " ", 
         SubscriptBox["\[Rho]", "h"], " ", 
         RowBox[{"(", 
          RowBox[{"1", "+", 
           RowBox[{"\[Epsilon]", " ", 
            SubscriptBox[
             OverscriptBox["s", "~"], "wM"]}]}], ")"}]}], "-", 
        RowBox[{"\[Omega]", " ", 
         RowBox[{"(", 
          RowBox[{
           RowBox[{"-", "1"}], "+", 
           SubscriptBox["a", "d"]}], ")"}], " ", 
         SubscriptBox["w", "RR"], " ", 
         RowBox[{"(", 
          RowBox[{
           RowBox[{"-", "1"}], "+", 
           SubscriptBox["\[Rho]", "h"]}], ")"}], " ", 
         RowBox[{"(", 
          RowBox[{
           RowBox[{"-", "1"}], "+", 
           RowBox[{"\[Epsilon]", " ", "\[Omega]", " ", 
            SubscriptBox["\[Delta]", "p"], " ", 
            RowBox[{"(", 
             RowBox[{
              RowBox[{"-", "1"}], "+", 
              SubscriptBox["\[Eta]", "d"]}], ")"}], " ", 
            RowBox[{"(", 
             RowBox[{
              SubscriptBox[
               OverscriptBox["s", "~"], "wMM"], "-", 
              SubscriptBox[
               OverscriptBox["s", "~"], "wRM"]}], ")"}]}], "-", 
           RowBox[{"\[Epsilon]", " ", 
            SubscriptBox[
             OverscriptBox["s", "~"], "wRM"]}], "+", 
           RowBox[{"\[Epsilon]", " ", 
            SubscriptBox["\[Eta]", "d"], " ", 
            RowBox[{"(", 
             RowBox[{
              RowBox[{"-", 
               SubscriptBox[
                OverscriptBox["s", "~"], "wMM"]}], "+", 
              SubscriptBox[
               OverscriptBox["s", "~"], "wRM"]}], ")"}]}]}], ")"}]}]}], 
       ")"}]}], "+", 
     RowBox[{
      SubscriptBox["p", "ave"], " ", 
      RowBox[{"(", 
       RowBox[{
        RowBox[{
         SubscriptBox["a", "h"], " ", 
         SubscriptBox["w", "R"], " ", 
         SubscriptBox["\[Rho]", "h"], " ", 
         RowBox[{"(", 
          RowBox[{"1", "+", 
           RowBox[{"\[Epsilon]", " ", 
            SubscriptBox[
             OverscriptBox["s", "~"], "wM"]}]}], ")"}]}], "-", 
        RowBox[{
         RowBox[{"(", 
          RowBox[{
           RowBox[{"-", "1"}], "+", 
           SubscriptBox["a", "d"]}], ")"}], " ", 
         SubscriptBox["w", "RR"], " ", 
         RowBox[{"(", 
          RowBox[{
           RowBox[{"-", "1"}], "+", 
           SubscriptBox["\[Rho]", "h"]}], ")"}], " ", 
         RowBox[{"(", 
          RowBox[{
           RowBox[{"-", "1"}], "+", 
           RowBox[{"2", " ", "\[Epsilon]", " ", "\[Omega]", " ", 
            SubscriptBox["\[Delta]", "p"], " ", 
            RowBox[{"(", 
             RowBox[{
              RowBox[{"-", "1"}], "+", 
              SubscriptBox["\[Eta]", "d"]}], ")"}], " ", 
            RowBox[{"(", 
             RowBox[{
              SubscriptBox[
               OverscriptBox["s", "~"], "wMM"], "-", 
              SubscriptBox[
               OverscriptBox["s", "~"], "wRM"]}], ")"}]}], "-", 
           RowBox[{"\[Epsilon]", " ", 
            SubscriptBox[
             OverscriptBox["s", "~"], "wRM"]}], "+", 
           RowBox[{"\[Epsilon]", " ", 
            SubscriptBox["\[Eta]", "d"], " ", 
            RowBox[{"(", 
             RowBox[{
              RowBox[{"-", 
               SubscriptBox[
                OverscriptBox["s", "~"], "wMM"]}], "+", 
              SubscriptBox[
               OverscriptBox["s", "~"], "wRM"]}], ")"}]}]}], ")"}]}]}], 
       ")"}]}]}], ")"}], "/", 
   RowBox[{"(", 
    RowBox[{
     RowBox[{
      RowBox[{"-", 
       SubscriptBox["a", "h"]}], " ", 
      SubscriptBox["w", "R"], " ", 
      SubscriptBox["\[Rho]", "h"], " ", 
      RowBox[{"(", 
       RowBox[{"1", "+", 
        RowBox[{"\[Epsilon]", " ", 
         SubscriptBox["p", "ave"], " ", 
         SubscriptBox[
          OverscriptBox["s", "~"], "wM"]}], "+", 
        RowBox[{"\[Epsilon]", " ", 
         RowBox[{"(", 
          RowBox[{
           RowBox[{"-", "1"}], "+", "\[Omega]"}], ")"}], " ", 
         SubscriptBox["\[Delta]", "p"], " ", 
         SubscriptBox[
          OverscriptBox["s", "~"], "wM"]}]}], ")"}]}], "+", 
     RowBox[{
      RowBox[{"(", 
       RowBox[{
        RowBox[{"-", "1"}], "+", 
        SubscriptBox["a", "d"]}], ")"}], " ", 
      SubscriptBox["w", "RR"], " ", 
      RowBox[{"(", 
       RowBox[{
        RowBox[{"-", "1"}], "+", 
        SubscriptBox["\[Rho]", "h"]}], ")"}], " ", 
      RowBox[{"(", 
       RowBox[{
        RowBox[{"-", "1"}], "+", 
        RowBox[{"\[Epsilon]", " ", 
         SubsuperscriptBox["p", "ave", "2"], " ", 
         RowBox[{"(", 
          RowBox[{
           RowBox[{"-", "1"}], "+", 
           SubscriptBox["\[Eta]", "d"]}], ")"}], " ", 
         RowBox[{"(", 
          RowBox[{
           SubscriptBox[
            OverscriptBox["s", "~"], "wMM"], "-", 
           RowBox[{"2", " ", 
            SubscriptBox[
             OverscriptBox["s", "~"], "wRM"]}]}], ")"}]}], "+", 
        RowBox[{"\[Epsilon]", " ", 
         SuperscriptBox["\[Omega]", "2"], " ", 
         SubsuperscriptBox["\[Delta]", "p", "2"], " ", 
         RowBox[{"(", 
          RowBox[{
           RowBox[{"-", "1"}], "+", 
           SubscriptBox["\[Eta]", "d"]}], ")"}], " ", 
         RowBox[{"(", 
          RowBox[{
           SubscriptBox[
            OverscriptBox["s", "~"], "wMM"], "-", 
           RowBox[{"2", " ", 
            SubscriptBox[
             OverscriptBox["s", "~"], "wRM"]}]}], ")"}]}], "+", 
        RowBox[{"\[Epsilon]", " ", 
         SubscriptBox["p", "ave"], " ", 
         RowBox[{"(", 
          RowBox[{
           RowBox[{"2", " ", "\[Omega]", " ", 
            SubscriptBox["\[Delta]", "p"], " ", 
            RowBox[{"(", 
             RowBox[{
              RowBox[{"-", "1"}], "+", 
              SubscriptBox["\[Eta]", "d"]}], ")"}], " ", 
            RowBox[{"(", 
             RowBox[{
              SubscriptBox[
               OverscriptBox["s", "~"], "wMM"], "-", 
              RowBox[{"2", " ", 
               SubscriptBox[
                OverscriptBox["s", "~"], "wRM"]}]}], ")"}]}], "-", 
           RowBox[{
            SubscriptBox["\[Eta]", "d"], " ", 
            RowBox[{"(", 
             RowBox[{
              SubscriptBox[
               OverscriptBox["s", "~"], "wMM"], "-", 
              RowBox[{"2", " ", 
               SubscriptBox[
                OverscriptBox["s", "~"], "wRM"]}]}], ")"}]}], "-", 
           RowBox[{"2", " ", 
            SubscriptBox[
             OverscriptBox["s", "~"], "wRM"]}]}], ")"}]}], "-", 
        RowBox[{"\[Epsilon]", " ", "\[Omega]", " ", 
         SubscriptBox["\[Delta]", "p"], " ", 
         RowBox[{"(", 
          RowBox[{
           RowBox[{
            SubscriptBox["\[Eta]", "d"], " ", 
            RowBox[{"(", 
             RowBox[{
              SubscriptBox[
               OverscriptBox["s", "~"], "wMM"], "-", 
              RowBox[{"2", " ", 
               SubscriptBox[
                OverscriptBox["s", "~"], "wRM"]}]}], ")"}]}], "+", 
           RowBox[{"2", " ", 
            SubscriptBox[
             OverscriptBox["s", "~"], "wRM"]}]}], ")"}]}]}], ")"}]}]}], 
    ")"}]}]}]], "Output",
 ExpressionUUID -> "7754c4db-5058-46b9-ad1e-5d8010f7bbb2"],

Cell[BoxData[
 RowBox[{
  RowBox[{"(", 
   RowBox[{
    RowBox[{
     SubscriptBox["w", "R"], " ", 
     SubscriptBox["\[Rho]", "h"], " ", 
     RowBox[{"(", 
      RowBox[{
       RowBox[{
        SubscriptBox["f", "R"], " ", 
        SubscriptBox["\[Rho]", "h"], " ", 
        RowBox[{"(", 
         RowBox[{"1", "+", 
          RowBox[{"\[Epsilon]", " ", 
           SubscriptBox["p", "ave"], " ", 
           RowBox[{"(", 
            RowBox[{
             SubscriptBox[
              OverscriptBox["s", "~"], "wM"], "+", 
             RowBox[{
              SubscriptBox[
               OverscriptBox["s", "~"], "fM"], " ", 
              RowBox[{"(", 
               RowBox[{"1", "+", 
                RowBox[{"\[Epsilon]", " ", 
                 SubscriptBox[
                  OverscriptBox["s", "~"], "wM"]}]}], ")"}]}]}], ")"}]}], "+", 
          RowBox[{"\[Epsilon]", " ", 
           RowBox[{"(", 
            RowBox[{
             RowBox[{"-", "1"}], "+", "\[Omega]"}], ")"}], " ", 
           SubscriptBox["\[Delta]", "p"], " ", 
           RowBox[{"(", 
            RowBox[{
             SubscriptBox[
              OverscriptBox["s", "~"], "wM"], "+", 
             RowBox[{
              SubscriptBox[
               OverscriptBox["s", "~"], "fM"], " ", 
              RowBox[{"(", 
               RowBox[{"1", "+", 
                RowBox[{"\[Epsilon]", " ", 
                 SubscriptBox[
                  OverscriptBox["s", "~"], "wM"]}]}], ")"}]}]}], ")"}]}]}], 
         ")"}]}], "-", 
       RowBox[{
        SubscriptBox["a", "h"], " ", 
        RowBox[{"(", 
         RowBox[{
          RowBox[{"2", " ", 
           RowBox[{"(", 
            RowBox[{"1", "+", 
             RowBox[{"\[Epsilon]", " ", 
              SubscriptBox["p", "ave"], " ", 
              SubscriptBox[
               OverscriptBox["s", "~"], "wM"]}], "+", 
             RowBox[{"\[Epsilon]", " ", 
              RowBox[{"(", 
               RowBox[{
                RowBox[{"-", "1"}], "+", "\[Omega]"}], ")"}], " ", 
              SubscriptBox["\[Delta]", "p"], " ", 
              SubscriptBox[
               OverscriptBox["s", "~"], "wM"]}]}], ")"}]}], "+", 
          RowBox[{
           SubscriptBox["\[Rho]", "h"], " ", 
           RowBox[{"(", 
            RowBox[{
             RowBox[{
              RowBox[{"-", "2"}], " ", 
              RowBox[{"(", 
               RowBox[{"1", "+", 
                RowBox[{"\[Epsilon]", " ", 
                 SubscriptBox["p", "ave"], " ", 
                 SubscriptBox[
                  OverscriptBox["s", "~"], "wM"]}], "+", 
                RowBox[{"\[Epsilon]", " ", 
                 RowBox[{"(", 
                  RowBox[{
                   RowBox[{"-", "1"}], "+", "\[Omega]"}], ")"}], " ", 
                 SubscriptBox["\[Delta]", "p"], " ", 
                 SubscriptBox[
                  OverscriptBox["s", "~"], "wM"]}]}], ")"}]}], "+", 
             RowBox[{
              SubscriptBox["f", "R"], " ", 
              RowBox[{"(", 
               RowBox[{"1", "+", 
                RowBox[{"\[Epsilon]", " ", 
                 SubscriptBox["p", "ave"], " ", 
                 RowBox[{"(", 
                  RowBox[{
                   SubscriptBox[
                    OverscriptBox["s", "~"], "wM"], "+", 
                   RowBox[{
                    SubscriptBox[
                    OverscriptBox["s", "~"], "fM"], " ", 
                    RowBox[{"(", 
                    RowBox[{"1", "+", 
                    RowBox[{"\[Epsilon]", " ", 
                    SubscriptBox[
                    OverscriptBox["s", "~"], "wM"]}]}], ")"}]}]}], ")"}]}], 
                "+", 
                RowBox[{"\[Epsilon]", " ", 
                 RowBox[{"(", 
                  RowBox[{
                   RowBox[{"-", "1"}], "+", "\[Omega]"}], ")"}], " ", 
                 SubscriptBox["\[Delta]", "p"], " ", 
                 RowBox[{"(", 
                  RowBox[{
                   SubscriptBox[
                    OverscriptBox["s", "~"], "wM"], "+", 
                   RowBox[{
                    SubscriptBox[
                    OverscriptBox["s", "~"], "fM"], " ", 
                    RowBox[{"(", 
                    RowBox[{"1", "+", 
                    RowBox[{"\[Epsilon]", " ", 
                    SubscriptBox[
                    OverscriptBox["s", "~"], "wM"]}]}], ")"}]}]}], ")"}]}]}], 
               ")"}]}]}], ")"}]}]}], ")"}]}]}], ")"}]}], "+", 
    RowBox[{"2", " ", 
     SubscriptBox["w", "RR"], " ", 
     RowBox[{"(", 
      RowBox[{
       RowBox[{"-", "1"}], "+", 
       SubscriptBox["\[Rho]", "h"]}], ")"}], " ", 
     RowBox[{"(", 
      RowBox[{
       RowBox[{"-", "1"}], "+", 
       SubscriptBox["a", "d"], "+", 
       SubscriptBox["\[Rho]", "h"]}], ")"}], " ", 
     RowBox[{"(", 
      RowBox[{
       RowBox[{"-", "1"}], "+", 
       RowBox[{"\[Epsilon]", " ", 
        SubsuperscriptBox["p", "ave", "2"], " ", 
        RowBox[{"(", 
         RowBox[{
          RowBox[{"-", "1"}], "+", 
          SubscriptBox["\[Eta]", "d"]}], ")"}], " ", 
        RowBox[{"(", 
         RowBox[{
          SubscriptBox[
           OverscriptBox["s", "~"], "wMM"], "-", 
          RowBox[{"2", " ", 
           SubscriptBox[
            OverscriptBox["s", "~"], "wRM"]}]}], ")"}]}], "+", 
       RowBox[{"\[Epsilon]", " ", 
        SuperscriptBox["\[Omega]", "2"], " ", 
        SubsuperscriptBox["\[Delta]", "p", "2"], " ", 
        RowBox[{"(", 
         RowBox[{
          RowBox[{"-", "1"}], "+", 
          SubscriptBox["\[Eta]", "d"]}], ")"}], " ", 
        RowBox[{"(", 
         RowBox[{
          SubscriptBox[
           OverscriptBox["s", "~"], "wMM"], "-", 
          RowBox[{"2", " ", 
           SubscriptBox[
            OverscriptBox["s", "~"], "wRM"]}]}], ")"}]}], "+", 
       RowBox[{"\[Epsilon]", " ", 
        SubscriptBox["p", "ave"], " ", 
        RowBox[{"(", 
         RowBox[{
          RowBox[{"2", " ", "\[Omega]", " ", 
           SubscriptBox["\[Delta]", "p"], " ", 
           RowBox[{"(", 
            RowBox[{
             RowBox[{"-", "1"}], "+", 
             SubscriptBox["\[Eta]", "d"]}], ")"}], " ", 
           RowBox[{"(", 
            RowBox[{
             SubscriptBox[
              OverscriptBox["s", "~"], "wMM"], "-", 
             RowBox[{"2", " ", 
              SubscriptBox[
               OverscriptBox["s", "~"], "wRM"]}]}], ")"}]}], "-", 
          RowBox[{
           SubscriptBox["\[Eta]", "d"], " ", 
           RowBox[{"(", 
            RowBox[{
             SubscriptBox[
              OverscriptBox["s", "~"], "wMM"], "-", 
             RowBox[{"2", " ", 
              SubscriptBox[
               OverscriptBox["s", "~"], "wRM"]}]}], ")"}]}], "-", 
          RowBox[{"2", " ", 
           SubscriptBox[
            OverscriptBox["s", "~"], "wRM"]}]}], ")"}]}], "-", 
       RowBox[{"\[Epsilon]", " ", "\[Omega]", " ", 
        SubscriptBox["\[Delta]", "p"], " ", 
        RowBox[{"(", 
         RowBox[{
          RowBox[{
           SubscriptBox["\[Eta]", "d"], " ", 
           RowBox[{"(", 
            RowBox[{
             SubscriptBox[
              OverscriptBox["s", "~"], "wMM"], "-", 
             RowBox[{"2", " ", 
              SubscriptBox[
               OverscriptBox["s", "~"], "wRM"]}]}], ")"}]}], "+", 
          RowBox[{"2", " ", 
           SubscriptBox[
            OverscriptBox["s", "~"], "wRM"]}]}], ")"}]}]}], ")"}]}]}], ")"}], 
  "/", 
  RowBox[{"(", 
   RowBox[{
    RowBox[{
     SubscriptBox["w", "R"], " ", 
     SubscriptBox["\[Rho]", "h"], " ", 
     RowBox[{"(", 
      RowBox[{
       RowBox[{
        RowBox[{"-", 
         SubscriptBox["f", "R"]}], " ", 
        RowBox[{"(", 
         RowBox[{"1", "+", 
          RowBox[{"\[Epsilon]", " ", 
           SubscriptBox["p", "ave"], " ", 
           RowBox[{"(", 
            RowBox[{
             SubscriptBox[
              OverscriptBox["s", "~"], "wM"], "+", 
             RowBox[{
              SubscriptBox[
               OverscriptBox["s", "~"], "fM"], " ", 
              RowBox[{"(", 
               RowBox[{"1", "+", 
                RowBox[{"\[Epsilon]", " ", 
                 SubscriptBox[
                  OverscriptBox["s", "~"], "wM"]}]}], ")"}]}]}], ")"}]}], "+", 
          RowBox[{"\[Epsilon]", " ", 
           RowBox[{"(", 
            RowBox[{
             RowBox[{"-", "1"}], "+", "\[Omega]"}], ")"}], " ", 
           SubscriptBox["\[Delta]", "p"], " ", 
           RowBox[{"(", 
            RowBox[{
             SubscriptBox[
              OverscriptBox["s", "~"], "wM"], "+", 
             RowBox[{
              SubscriptBox[
               OverscriptBox["s", "~"], "fM"], " ", 
              RowBox[{"(", 
               RowBox[{"1", "+", 
                RowBox[{"\[Epsilon]", " ", 
                 SubscriptBox[
                  OverscriptBox["s", "~"], "wM"]}]}], ")"}]}]}], ")"}]}]}], 
         ")"}]}], "+", 
       RowBox[{
        SubscriptBox["a", "h"], " ", 
        RowBox[{"(", 
         RowBox[{
          RowBox[{
           RowBox[{"-", "2"}], " ", 
           RowBox[{"(", 
            RowBox[{"1", "+", 
             RowBox[{"\[Epsilon]", " ", 
              SubscriptBox["p", "ave"], " ", 
              SubscriptBox[
               OverscriptBox["s", "~"], "wM"]}], "+", 
             RowBox[{"\[Epsilon]", " ", 
              RowBox[{"(", 
               RowBox[{
                RowBox[{"-", "1"}], "+", "\[Omega]"}], ")"}], " ", 
              SubscriptBox["\[Delta]", "p"], " ", 
              SubscriptBox[
               OverscriptBox["s", "~"], "wM"]}]}], ")"}]}], "+", 
          RowBox[{
           SubscriptBox["f", "R"], " ", 
           RowBox[{"(", 
            RowBox[{"1", "+", 
             RowBox[{"\[Epsilon]", " ", 
              SubscriptBox["p", "ave"], " ", 
              RowBox[{"(", 
               RowBox[{
                SubscriptBox[
                 OverscriptBox["s", "~"], "wM"], "+", 
                RowBox[{
                 SubscriptBox[
                  OverscriptBox["s", "~"], "fM"], " ", 
                 RowBox[{"(", 
                  RowBox[{"1", "+", 
                   RowBox[{"\[Epsilon]", " ", 
                    SubscriptBox[
                    OverscriptBox["s", "~"], "wM"]}]}], ")"}]}]}], ")"}]}], 
             "+", 
             RowBox[{"\[Epsilon]", " ", 
              RowBox[{"(", 
               RowBox[{
                RowBox[{"-", "1"}], "+", "\[Omega]"}], ")"}], " ", 
              SubscriptBox["\[Delta]", "p"], " ", 
              RowBox[{"(", 
               RowBox[{
                SubscriptBox[
                 OverscriptBox["s", "~"], "wM"], "+", 
                RowBox[{
                 SubscriptBox[
                  OverscriptBox["s", "~"], "fM"], " ", 
                 RowBox[{"(", 
                  RowBox[{"1", "+", 
                   RowBox[{"\[Epsilon]", " ", 
                    SubscriptBox[
                    OverscriptBox["s", "~"], "wM"]}]}], ")"}]}]}], ")"}]}]}], 
            ")"}]}]}], ")"}]}]}], ")"}]}], "-", 
    RowBox[{"2", " ", 
     SubscriptBox["w", "RR"], " ", 
     RowBox[{"(", 
      RowBox[{
       RowBox[{"-", "1"}], "+", 
       SubscriptBox["\[Rho]", "h"]}], ")"}], " ", 
     RowBox[{"(", 
      RowBox[{
       RowBox[{"-", "1"}], "+", 
       RowBox[{"\[Epsilon]", " ", 
        SubsuperscriptBox["p", "ave", "2"], " ", 
        RowBox[{"(", 
         RowBox[{
          RowBox[{"-", "1"}], "+", 
          SubscriptBox["\[Eta]", "d"]}], ")"}], " ", 
        RowBox[{"(", 
         RowBox[{
          SubscriptBox[
           OverscriptBox["s", "~"], "wMM"], "-", 
          RowBox[{"2", " ", 
           SubscriptBox[
            OverscriptBox["s", "~"], "wRM"]}]}], ")"}]}], "+", 
       RowBox[{"\[Epsilon]", " ", 
        SuperscriptBox["\[Omega]", "2"], " ", 
        SubsuperscriptBox["\[Delta]", "p", "2"], " ", 
        RowBox[{"(", 
         RowBox[{
          RowBox[{"-", "1"}], "+", 
          SubscriptBox["\[Eta]", "d"]}], ")"}], " ", 
        RowBox[{"(", 
         RowBox[{
          SubscriptBox[
           OverscriptBox["s", "~"], "wMM"], "-", 
          RowBox[{"2", " ", 
           SubscriptBox[
            OverscriptBox["s", "~"], "wRM"]}]}], ")"}]}], "+", 
       RowBox[{"\[Epsilon]", " ", 
        SubscriptBox["p", "ave"], " ", 
        RowBox[{"(", 
         RowBox[{
          RowBox[{"2", " ", "\[Omega]", " ", 
           SubscriptBox["\[Delta]", "p"], " ", 
           RowBox[{"(", 
            RowBox[{
             RowBox[{"-", "1"}], "+", 
             SubscriptBox["\[Eta]", "d"]}], ")"}], " ", 
           RowBox[{"(", 
            RowBox[{
             SubscriptBox[
              OverscriptBox["s", "~"], "wMM"], "-", 
             RowBox[{"2", " ", 
              SubscriptBox[
               OverscriptBox["s", "~"], "wRM"]}]}], ")"}]}], "-", 
          RowBox[{
           SubscriptBox["\[Eta]", "d"], " ", 
           RowBox[{"(", 
            RowBox[{
             SubscriptBox[
              OverscriptBox["s", "~"], "wMM"], "-", 
             RowBox[{"2", " ", 
              SubscriptBox[
               OverscriptBox["s", "~"], "wRM"]}]}], ")"}]}], "-", 
          RowBox[{"2", " ", 
           SubscriptBox[
            OverscriptBox["s", "~"], "wRM"]}]}], ")"}]}], "-", 
       RowBox[{"\[Epsilon]", " ", "\[Omega]", " ", 
        SubscriptBox["\[Delta]", "p"], " ", 
        RowBox[{"(", 
         RowBox[{
          RowBox[{
           SubscriptBox["\[Eta]", "d"], " ", 
           RowBox[{"(", 
            RowBox[{
             SubscriptBox[
              OverscriptBox["s", "~"], "wMM"], "-", 
             RowBox[{"2", " ", 
              SubscriptBox[
               OverscriptBox["s", "~"], "wRM"]}]}], ")"}]}], "+", 
          RowBox[{"2", " ", 
           SubscriptBox[
            OverscriptBox["s", "~"], "wRM"]}]}], ")"}]}]}], ")"}]}]}], 
   ")"}]}]], "Output",
 ExpressionUUID -> "7754c4db-5058-46b9-ad1e-5d8010f7bbb2"],

Cell[BoxData[
 RowBox[{"1", "-", 
  SubscriptBox["\[Eta]", "d"], "+", 
  RowBox[{
   RowBox[{"(", 
    RowBox[{"2", " ", 
     RowBox[{"(", 
      RowBox[{"1", "+", 
       RowBox[{"\[Epsilon]", " ", 
        SubscriptBox["p", "ave"], " ", 
        SubscriptBox[
         OverscriptBox["s", "~"], "wM"]}], "+", 
       RowBox[{"\[Epsilon]", " ", 
        RowBox[{"(", 
         RowBox[{
          RowBox[{"-", "1"}], "+", "\[Omega]"}], ")"}], " ", 
        SubscriptBox["\[Delta]", "p"], " ", 
        SubscriptBox[
         OverscriptBox["s", "~"], "wM"]}]}], ")"}], " ", 
     RowBox[{"(", 
      RowBox[{
       RowBox[{
        RowBox[{"(", 
         RowBox[{
          RowBox[{"-", "1"}], "+", 
          SubscriptBox["a", "h"]}], ")"}], " ", 
        SubscriptBox["f", "R"], " ", 
        SubscriptBox["w", "R"], " ", 
        RowBox[{"(", 
         RowBox[{
          SubsuperscriptBox["p", "ave", "2"], "+", 
          RowBox[{
           RowBox[{"(", 
            RowBox[{
             RowBox[{"-", "1"}], "+", "\[Omega]"}], ")"}], " ", 
           SubscriptBox["\[Delta]", "p"], " ", 
           RowBox[{"(", 
            RowBox[{
             RowBox[{"-", "1"}], "+", 
             RowBox[{
              RowBox[{"(", 
               RowBox[{
                RowBox[{"-", "1"}], "+", "\[Omega]"}], ")"}], " ", 
              SubscriptBox["\[Delta]", "p"]}]}], ")"}]}], "+", 
          RowBox[{
           SubscriptBox["p", "ave"], " ", 
           RowBox[{"(", 
            RowBox[{
             RowBox[{"-", "1"}], "+", 
             RowBox[{"2", " ", 
              RowBox[{"(", 
               RowBox[{
                RowBox[{"-", "1"}], "+", "\[Omega]"}], ")"}], " ", 
              SubscriptBox["\[Delta]", "p"]}]}], ")"}]}]}], ")"}], " ", 
        SubscriptBox["\[Rho]", "h"], " ", 
        RowBox[{"(", 
         RowBox[{"2", "+", 
          RowBox[{"\[Epsilon]", " ", 
           SubscriptBox[
            OverscriptBox["s", "~"], "fM"]}]}], ")"}], " ", 
        RowBox[{"(", 
         RowBox[{"1", "+", 
          RowBox[{"\[Epsilon]", " ", 
           SubscriptBox[
            OverscriptBox["s", "~"], "wM"]}]}], ")"}]}], "-", 
       RowBox[{"4", " ", 
        SubscriptBox["a", "d"], " ", 
        SubscriptBox["w", "RR"], " ", 
        RowBox[{"(", 
         RowBox[{
          SubsuperscriptBox["p", "ave", "2"], "+", 
          RowBox[{"\[Omega]", " ", 
           SubscriptBox["\[Delta]", "p"], " ", 
           RowBox[{"(", 
            RowBox[{
             RowBox[{"-", "1"}], "+", 
             RowBox[{"\[Omega]", " ", 
              SubscriptBox["\[Delta]", "p"]}]}], ")"}]}], "+", 
          RowBox[{
           SubscriptBox["p", "ave"], " ", 
           RowBox[{"(", 
            RowBox[{
             RowBox[{"-", "1"}], "+", 
             RowBox[{"2", " ", "\[Omega]", " ", 
              SubscriptBox["\[Delta]", "p"]}]}], ")"}]}]}], ")"}], " ", 
        RowBox[{"(", 
         RowBox[{
          RowBox[{"-", "1"}], "+", 
          SubscriptBox["\[Eta]", "d"]}], ")"}], " ", 
        RowBox[{"(", 
         RowBox[{
          RowBox[{"-", "1"}], "+", 
          SubscriptBox["\[Rho]", "h"]}], ")"}], " ", 
        RowBox[{"(", 
         RowBox[{"1", "+", 
          RowBox[{"\[Epsilon]", " ", 
           SubscriptBox["p", "ave"], " ", 
           SubscriptBox[
            OverscriptBox["s", "~"], "wM"]}], "+", 
          RowBox[{"\[Epsilon]", " ", 
           RowBox[{"(", 
            RowBox[{
             RowBox[{"-", "1"}], "+", "\[Omega]"}], ")"}], " ", 
           SubscriptBox["\[Delta]", "p"], " ", 
           SubscriptBox[
            OverscriptBox["s", "~"], "wM"]}]}], ")"}], " ", 
        RowBox[{"(", 
         RowBox[{"1", "+", 
          RowBox[{"\[Epsilon]", " ", 
           SubscriptBox[
            OverscriptBox["s", "~"], "wRM"]}]}], ")"}]}]}], ")"}], " ", 
     RowBox[{"(", 
      RowBox[{
       RowBox[{
        RowBox[{"(", 
         RowBox[{
          RowBox[{"-", "1"}], "+", 
          SubscriptBox["a", "h"]}], ")"}], " ", 
        SubscriptBox["f", "R"], " ", 
        SubscriptBox["w", "R"], " ", 
        SubscriptBox["\[Rho]", "h"], " ", 
        RowBox[{"(", 
         RowBox[{"1", "+", 
          RowBox[{"\[Epsilon]", " ", 
           SubscriptBox["p", "ave"], " ", 
           RowBox[{"(", 
            RowBox[{
             SubscriptBox[
              OverscriptBox["s", "~"], "wM"], "+", 
             RowBox[{
              SubscriptBox[
               OverscriptBox["s", "~"], "fM"], " ", 
              RowBox[{"(", 
               RowBox[{"1", "+", 
                RowBox[{"\[Epsilon]", " ", 
                 SubscriptBox[
                  OverscriptBox["s", "~"], "wM"]}]}], ")"}]}]}], ")"}]}], "+", 
          RowBox[{"\[Epsilon]", " ", 
           RowBox[{"(", 
            RowBox[{
             RowBox[{"-", "1"}], "+", "\[Omega]"}], ")"}], " ", 
           SubscriptBox["\[Delta]", "p"], " ", 
           RowBox[{"(", 
            RowBox[{
             SubscriptBox[
              OverscriptBox["s", "~"], "wM"], "+", 
             RowBox[{
              SubscriptBox[
               OverscriptBox["s", "~"], "fM"], " ", 
              RowBox[{"(", 
               RowBox[{"1", "+", 
                RowBox[{"\[Epsilon]", " ", 
                 SubscriptBox[
                  OverscriptBox["s", "~"], "wM"]}]}], ")"}]}]}], ")"}]}]}], 
         ")"}]}], "-", 
       RowBox[{"2", " ", 
        SubscriptBox["a", "d"], " ", 
        SubscriptBox["w", "RR"], " ", 
        RowBox[{"(", 
         RowBox[{
          RowBox[{"-", "1"}], "+", 
          SubscriptBox["\[Rho]", "h"]}], ")"}], " ", 
        RowBox[{"(", 
         RowBox[{
          RowBox[{"-", "1"}], "+", 
          RowBox[{"\[Epsilon]", " ", 
           SubsuperscriptBox["p", "ave", "2"], " ", 
           RowBox[{"(", 
            RowBox[{
             RowBox[{"-", "1"}], "+", 
             SubscriptBox["\[Eta]", "d"]}], ")"}], " ", 
           RowBox[{"(", 
            RowBox[{
             SubscriptBox[
              OverscriptBox["s", "~"], "wMM"], "-", 
             RowBox[{"2", " ", 
              SubscriptBox[
               OverscriptBox["s", "~"], "wRM"]}]}], ")"}]}], "+", 
          RowBox[{"\[Epsilon]", " ", 
           SuperscriptBox["\[Omega]", "2"], " ", 
           SubsuperscriptBox["\[Delta]", "p", "2"], " ", 
           RowBox[{"(", 
            RowBox[{
             RowBox[{"-", "1"}], "+", 
             SubscriptBox["\[Eta]", "d"]}], ")"}], " ", 
           RowBox[{"(", 
            RowBox[{
             SubscriptBox[
              OverscriptBox["s", "~"], "wMM"], "-", 
             RowBox[{"2", " ", 
              SubscriptBox[
               OverscriptBox["s", "~"], "wRM"]}]}], ")"}]}], "+", 
          RowBox[{"\[Epsilon]", " ", 
           SubscriptBox["p", "ave"], " ", 
           RowBox[{"(", 
            RowBox[{
             RowBox[{"2", " ", "\[Omega]", " ", 
              SubscriptBox["\[Delta]", "p"], " ", 
              RowBox[{"(", 
               RowBox[{
                RowBox[{"-", "1"}], "+", 
                SubscriptBox["\[Eta]", "d"]}], ")"}], " ", 
              RowBox[{"(", 
               RowBox[{
                SubscriptBox[
                 OverscriptBox["s", "~"], "wMM"], "-", 
                RowBox[{"2", " ", 
                 SubscriptBox[
                  OverscriptBox["s", "~"], "wRM"]}]}], ")"}]}], "-", 
             RowBox[{
              SubscriptBox["\[Eta]", "d"], " ", 
              RowBox[{"(", 
               RowBox[{
                SubscriptBox[
                 OverscriptBox["s", "~"], "wMM"], "-", 
                RowBox[{"2", " ", 
                 SubscriptBox[
                  OverscriptBox["s", "~"], "wRM"]}]}], ")"}]}], "-", 
             RowBox[{"2", " ", 
              SubscriptBox[
               OverscriptBox["s", "~"], "wRM"]}]}], ")"}]}], "-", 
          RowBox[{"\[Epsilon]", " ", "\[Omega]", " ", 
           SubscriptBox["\[Delta]", "p"], " ", 
           RowBox[{"(", 
            RowBox[{
             RowBox[{
              SubscriptBox["\[Eta]", "d"], " ", 
              RowBox[{"(", 
               RowBox[{
                SubscriptBox[
                 OverscriptBox["s", "~"], "wMM"], "-", 
                RowBox[{"2", " ", 
                 SubscriptBox[
                  OverscriptBox["s", "~"], "wRM"]}]}], ")"}]}], "+", 
             RowBox[{"2", " ", 
              SubscriptBox[
               OverscriptBox["s", "~"], "wRM"]}]}], ")"}]}]}], ")"}]}]}], 
      ")"}]}], ")"}], "/", 
   RowBox[{"(", 
    RowBox[{
     RowBox[{"(", 
      RowBox[{
       RowBox[{
        RowBox[{"-", 
         RowBox[{"(", 
          RowBox[{
           RowBox[{"-", "1"}], "+", 
           SubscriptBox["a", "h"]}], ")"}]}], " ", 
        SubscriptBox["f", "R"], " ", 
        SubscriptBox["w", "R"], " ", 
        RowBox[{"(", 
         RowBox[{
          RowBox[{"-", "1"}], "+", 
          SubscriptBox["p", "ave"], "+", 
          RowBox[{
           RowBox[{"(", 
            RowBox[{
             RowBox[{"-", "1"}], "+", "\[Omega]"}], ")"}], " ", 
           SubscriptBox["\[Delta]", "p"]}]}], ")"}], " ", 
        SubscriptBox["\[Rho]", "h"], " ", 
        RowBox[{"(", 
         RowBox[{"2", "+", 
          RowBox[{"\[Epsilon]", " ", 
           SubscriptBox["p", "ave"], " ", 
           RowBox[{"(", 
            RowBox[{
             RowBox[{"2", " ", 
              SubscriptBox[
               OverscriptBox["s", "~"], "wM"]}], "+", 
             RowBox[{
              SubscriptBox[
               OverscriptBox["s", "~"], "fM"], " ", 
              RowBox[{"(", 
               RowBox[{"1", "+", 
                RowBox[{"\[Epsilon]", " ", 
                 SubscriptBox[
                  OverscriptBox["s", "~"], "wM"]}]}], ")"}]}]}], ")"}]}], "+", 
          RowBox[{"\[Epsilon]", " ", 
           RowBox[{"(", 
            RowBox[{
             RowBox[{"-", "1"}], "+", "\[Omega]"}], ")"}], " ", 
           SubscriptBox["\[Delta]", "p"], " ", 
           RowBox[{"(", 
            RowBox[{
             RowBox[{"2", " ", 
              SubscriptBox[
               OverscriptBox["s", "~"], "wM"]}], "+", 
             RowBox[{
              SubscriptBox[
               OverscriptBox["s", "~"], "fM"], " ", 
              RowBox[{"(", 
               RowBox[{"1", "+", 
                RowBox[{"\[Epsilon]", " ", 
                 SubscriptBox[
                  OverscriptBox["s", "~"], "wM"]}]}], ")"}]}]}], ")"}]}]}], 
         ")"}]}], "+", 
       RowBox[{"4", " ", 
        SubscriptBox["a", "d"], " ", 
        SubscriptBox["w", "RR"], " ", 
        RowBox[{"(", 
         RowBox[{
          RowBox[{"-", "1"}], "+", 
          SubscriptBox["p", "ave"], "+", 
          RowBox[{"\[Omega]", " ", 
           SubscriptBox["\[Delta]", "p"]}]}], ")"}], " ", 
        RowBox[{"(", 
         RowBox[{
          RowBox[{"-", "1"}], "+", 
          SubscriptBox["\[Rho]", "h"]}], ")"}], " ", 
        RowBox[{"(", 
         RowBox[{"1", "+", 
          RowBox[{"\[Epsilon]", " ", 
           SubscriptBox["p", "ave"], " ", 
           SubscriptBox[
            OverscriptBox["s", "~"], "wM"]}], "+", 
          RowBox[{"\[Epsilon]", " ", 
           RowBox[{"(", 
            RowBox[{
             RowBox[{"-", "1"}], "+", "\[Omega]"}], ")"}], " ", 
           SubscriptBox["\[Delta]", "p"], " ", 
           SubscriptBox[
            OverscriptBox["s", "~"], "wM"]}]}], ")"}], " ", 
        RowBox[{"(", 
         RowBox[{
          RowBox[{"-", "1"}], "+", 
          RowBox[{"\[Epsilon]", " ", 
           SubscriptBox["p", "ave"], " ", 
           RowBox[{"(", 
            RowBox[{
             RowBox[{"-", "1"}], "+", 
             SubscriptBox["\[Eta]", "d"]}], ")"}], " ", 
           SubscriptBox[
            OverscriptBox["s", "~"], "wRM"]}], "+", 
          RowBox[{"\[Epsilon]", " ", "\[Omega]", " ", 
           SubscriptBox["\[Delta]", "p"], " ", 
           RowBox[{"(", 
            RowBox[{
             RowBox[{"-", "1"}], "+", 
             SubscriptBox["\[Eta]", "d"]}], ")"}], " ", 
           SubscriptBox[
            OverscriptBox["s", "~"], "wRM"]}]}], ")"}]}]}], ")"}], " ", 
     RowBox[{"(", 
      RowBox[{
       RowBox[{
        RowBox[{"(", 
         RowBox[{
          RowBox[{"-", "1"}], "+", 
          SubscriptBox["a", "h"]}], ")"}], " ", 
        SubscriptBox["f", "R"], " ", 
        SubscriptBox["w", "R"], " ", 
        RowBox[{"(", 
         RowBox[{
          SubscriptBox["p", "ave"], "+", 
          RowBox[{
           RowBox[{"(", 
            RowBox[{
             RowBox[{"-", "1"}], "+", "\[Omega]"}], ")"}], " ", 
           SubscriptBox["\[Delta]", "p"]}]}], ")"}], " ", 
        SubscriptBox["\[Rho]", "h"], " ", 
        RowBox[{"(", 
         RowBox[{"1", "+", 
          RowBox[{"\[Epsilon]", " ", 
           SubscriptBox[
            OverscriptBox["s", "~"], "wM"]}]}], ")"}], " ", 
        RowBox[{"(", 
         RowBox[{
          RowBox[{"2", " ", 
           RowBox[{"(", 
            RowBox[{"1", "+", 
             RowBox[{"\[Epsilon]", " ", 
              SubscriptBox["p", "ave"], " ", 
              SubscriptBox[
               OverscriptBox["s", "~"], "wM"]}], "+", 
             RowBox[{"\[Epsilon]", " ", 
              RowBox[{"(", 
               RowBox[{
                RowBox[{"-", "1"}], "+", "\[Omega]"}], ")"}], " ", 
              SubscriptBox["\[Delta]", "p"], " ", 
              SubscriptBox[
               OverscriptBox["s", "~"], "wM"]}]}], ")"}]}], "+", 
          RowBox[{"\[Epsilon]", " ", 
           SubscriptBox[
            OverscriptBox["s", "~"], "fM"], " ", 
           RowBox[{"(", 
            RowBox[{"1", "+", 
             RowBox[{
              SubscriptBox["p", "ave"], " ", 
              RowBox[{"(", 
               RowBox[{"1", "+", 
                RowBox[{"2", " ", "\[Epsilon]", " ", 
                 SubscriptBox[
                  OverscriptBox["s", "~"], "wM"]}]}], ")"}]}], "+", 
             RowBox[{
              RowBox[{"(", 
               RowBox[{
                RowBox[{"-", "1"}], "+", "\[Omega]"}], ")"}], " ", 
              SubscriptBox["\[Delta]", "p"], " ", 
              RowBox[{"(", 
               RowBox[{"1", "+", 
                RowBox[{"2", " ", "\[Epsilon]", " ", 
                 SubscriptBox[
                  OverscriptBox["s", "~"], "wM"]}]}], ")"}]}]}], ")"}]}]}], 
         ")"}]}], "-", 
       RowBox[{"4", " ", 
        SubscriptBox["a", "d"], " ", 
        SubscriptBox["w", "RR"], " ", 
        RowBox[{"(", 
         RowBox[{
          SubscriptBox["p", "ave"], "+", 
          RowBox[{"\[Omega]", " ", 
           SubscriptBox["\[Delta]", "p"]}]}], ")"}], " ", 
        RowBox[{"(", 
         RowBox[{
          RowBox[{"-", "1"}], "+", 
          SubscriptBox["\[Rho]", "h"]}], ")"}], " ", 
        RowBox[{"(", 
         RowBox[{"1", "+", 
          RowBox[{"\[Epsilon]", " ", 
           SubscriptBox["p", "ave"], " ", 
           SubscriptBox[
            OverscriptBox["s", "~"], "wM"]}], "+", 
          RowBox[{"\[Epsilon]", " ", 
           RowBox[{"(", 
            RowBox[{
             RowBox[{"-", "1"}], "+", "\[Omega]"}], ")"}], " ", 
           SubscriptBox["\[Delta]", "p"], " ", 
           SubscriptBox[
            OverscriptBox["s", "~"], "wM"]}]}], ")"}], " ", 
        RowBox[{"(", 
         RowBox[{
          RowBox[{"-", "1"}], "-", 
          RowBox[{"\[Epsilon]", " ", 
           SubscriptBox["\[Eta]", "d"], " ", 
           SubscriptBox[
            OverscriptBox["s", "~"], "wMM"]}], "+", 
          RowBox[{"\[Epsilon]", " ", 
           SubscriptBox["p", "ave"], " ", 
           RowBox[{"(", 
            RowBox[{
             RowBox[{"-", "1"}], "+", 
             SubscriptBox["\[Eta]", "d"]}], ")"}], " ", 
           RowBox[{"(", 
            RowBox[{
             SubscriptBox[
              OverscriptBox["s", "~"], "wMM"], "-", 
             SubscriptBox[
              OverscriptBox["s", "~"], "wRM"]}], ")"}]}], "+", 
          RowBox[{"\[Epsilon]", " ", "\[Omega]", " ", 
           SubscriptBox["\[Delta]", "p"], " ", 
           RowBox[{"(", 
            RowBox[{
             RowBox[{"-", "1"}], "+", 
             SubscriptBox["\[Eta]", "d"]}], ")"}], " ", 
           RowBox[{"(", 
            RowBox[{
             SubscriptBox[
              OverscriptBox["s", "~"], "wMM"], "-", 
             SubscriptBox[
              OverscriptBox["s", "~"], "wRM"]}], ")"}]}], "-", 
          RowBox[{"\[Epsilon]", " ", 
           SubscriptBox[
            OverscriptBox["s", "~"], "wRM"]}], "+", 
          RowBox[{"\[Epsilon]", " ", 
           SubscriptBox["\[Eta]", "d"], " ", 
           SubscriptBox[
            OverscriptBox["s", "~"], "wRM"]}]}], ")"}]}]}], ")"}]}], 
    ")"}]}]}]], "Output",
 ExpressionUUID -> "7754c4db-5058-46b9-ad1e-5d8010f7bbb2"]
}, Open  ]],

Cell["Approximating these equation to constant order \[Epsilon]=0", "Text",
 ExpressionUUID -> "cd22e8f3-b240-40be-a395-66dfa3beae6e"],

Cell[CellGroupData[{

Cell[BoxData[{
 RowBox[{"EqpWS0", "=", 
  RowBox[{"Simplify", "[", 
   RowBox[{
    RowBox[{"pWS", "/.", 
     RowBox[{"\[Epsilon]", "\[Rule]", "0"}]}], ",", "assumption"}], 
   "]"}]}], "\[IndentingNewLine]", 
 RowBox[{"Eq\[Delta]WS0", "=", 
  RowBox[{"Simplify", "[", 
   RowBox[{
    RowBox[{"\[Delta]WS", "/.", 
     RowBox[{"\[Epsilon]", "\[Rule]", "0"}]}], ",", "assumption"}], 
   "]"}]}], "\[IndentingNewLine]", 
 RowBox[{"Eq\[Rho]WS0", "=", 
  RowBox[{"Simplify", "[", 
   RowBox[{
    RowBox[{"\[Rho]WS", "/.", 
     RowBox[{"\[Epsilon]", "\[Rule]", "0"}]}], ",", "assumption"}], 
   "]"}]}], "\[IndentingNewLine]", 
 RowBox[{"Eq\[Eta]WS0", "=", 
  RowBox[{"Simplify", "[", 
   RowBox[{
    RowBox[{"\[Eta]WS", "/.", 
     RowBox[{"\[Epsilon]", "\[Rule]", "0"}]}], ",", "assumption"}], 
   "]"}]}]}], "Input",
 ExpressionUUID -> "bf32b759-8f45-445e-bcf5-0dfac1fca16f"],

Cell[BoxData[
 RowBox[{
  RowBox[{"-", 
   SubscriptBox["p", "ave"]}], "+", 
  FractionBox[
   RowBox[{
    RowBox[{"(", 
     RowBox[{
      RowBox[{"-", "1"}], "+", "\[Omega]"}], ")"}], " ", 
    RowBox[{"(", 
     RowBox[{
      RowBox[{
       RowBox[{"-", "4"}], " ", 
       SubscriptBox["a", "d"], " ", 
       SubscriptBox["w", "RR"], " ", 
       RowBox[{"(", 
        RowBox[{
         SubscriptBox["p", "ave"], "+", 
         RowBox[{"\[Omega]", " ", 
          SubscriptBox["\[Delta]", "p"]}]}], ")"}], " ", 
       RowBox[{"(", 
        RowBox[{
         RowBox[{"-", "1"}], "+", 
         SubscriptBox["\[Rho]", "h"]}], ")"}]}], "-", 
      RowBox[{"2", " ", 
       RowBox[{"(", 
        RowBox[{
         RowBox[{"-", "1"}], "+", 
         SubscriptBox["a", "h"]}], ")"}], " ", 
       SubscriptBox["f", "R"], " ", 
       SubscriptBox["w", "R"], " ", 
       RowBox[{"(", 
        RowBox[{
         SubscriptBox["p", "ave"], "+", 
         RowBox[{
          RowBox[{"(", 
           RowBox[{
            RowBox[{"-", "1"}], "+", "\[Omega]"}], ")"}], " ", 
          SubscriptBox["\[Delta]", "p"]}]}], ")"}], " ", 
       SubscriptBox["\[Rho]", "h"]}]}], ")"}]}], 
   RowBox[{"2", " ", 
    RowBox[{"(", 
     RowBox[{
      RowBox[{"2", " ", 
       SubscriptBox["a", "d"], " ", 
       SubscriptBox["w", "RR"], " ", 
       RowBox[{"(", 
        RowBox[{
         RowBox[{"-", "1"}], "+", 
         SubscriptBox["\[Rho]", "h"]}], ")"}]}], "+", 
      RowBox[{
       RowBox[{"(", 
        RowBox[{
         RowBox[{"-", "1"}], "+", 
         SubscriptBox["a", "h"]}], ")"}], " ", 
       SubscriptBox["f", "R"], " ", 
       SubscriptBox["w", "R"], " ", 
       SubscriptBox["\[Rho]", "h"]}]}], ")"}]}]], "+", 
  FractionBox[
   RowBox[{"\[Omega]", " ", 
    RowBox[{"(", 
     RowBox[{
      RowBox[{
       SubscriptBox["p", "ave"], " ", 
       RowBox[{"(", 
        RowBox[{
         RowBox[{
          RowBox[{"(", 
           RowBox[{
            RowBox[{"-", "1"}], "+", 
            SubscriptBox["a", "d"]}], ")"}], " ", 
          SubscriptBox["w", "RR"], " ", 
          RowBox[{"(", 
           RowBox[{
            RowBox[{"-", "1"}], "+", 
            SubscriptBox["\[Rho]", "h"]}], ")"}]}], "+", 
         RowBox[{
          SubscriptBox["a", "h"], " ", 
          SubscriptBox["w", "R"], " ", 
          SubscriptBox["\[Rho]", "h"]}]}], ")"}]}], "+", 
      RowBox[{
       SubscriptBox["\[Delta]", "p"], " ", 
       RowBox[{"(", 
        RowBox[{
         RowBox[{"\[Omega]", " ", 
          RowBox[{"(", 
           RowBox[{
            RowBox[{"-", "1"}], "+", 
            SubscriptBox["a", "d"]}], ")"}], " ", 
          SubscriptBox["w", "RR"], " ", 
          RowBox[{"(", 
           RowBox[{
            RowBox[{"-", "1"}], "+", 
            SubscriptBox["\[Rho]", "h"]}], ")"}]}], "+", 
         RowBox[{
          RowBox[{"(", 
           RowBox[{
            RowBox[{"-", "1"}], "+", "\[Omega]"}], ")"}], " ", 
          SubscriptBox["a", "h"], " ", 
          SubscriptBox["w", "R"], " ", 
          SubscriptBox["\[Rho]", "h"]}]}], ")"}]}]}], ")"}]}], 
   RowBox[{
    RowBox[{
     RowBox[{"(", 
      RowBox[{
       RowBox[{"-", "1"}], "+", 
       SubscriptBox["a", "d"]}], ")"}], " ", 
     SubscriptBox["w", "RR"], " ", 
     RowBox[{"(", 
      RowBox[{
       RowBox[{"-", "1"}], "+", 
       SubscriptBox["\[Rho]", "h"]}], ")"}]}], "+", 
    RowBox[{
     SubscriptBox["a", "h"], " ", 
     SubscriptBox["w", "R"], " ", 
     SubscriptBox["\[Rho]", "h"]}]}]]}]], "Output",
 ExpressionUUID -> "77890f5d-9f08-4912-8857-9863acceb908"],

Cell[BoxData[
 RowBox[{
  RowBox[{"-", 
   SubscriptBox["\[Delta]", "p"]}], "+", 
  FractionBox[
   RowBox[{
    RowBox[{"4", " ", 
     SubscriptBox["a", "d"], " ", 
     SubscriptBox["w", "RR"], " ", 
     RowBox[{"(", 
      RowBox[{
       SubscriptBox["p", "ave"], "+", 
       RowBox[{"\[Omega]", " ", 
        SubscriptBox["\[Delta]", "p"]}]}], ")"}], " ", 
     RowBox[{"(", 
      RowBox[{
       RowBox[{"-", "1"}], "+", 
       SubscriptBox["\[Rho]", "h"]}], ")"}]}], "+", 
    RowBox[{"2", " ", 
     RowBox[{"(", 
      RowBox[{
       RowBox[{"-", "1"}], "+", 
       SubscriptBox["a", "h"]}], ")"}], " ", 
     SubscriptBox["f", "R"], " ", 
     SubscriptBox["w", "R"], " ", 
     RowBox[{"(", 
      RowBox[{
       SubscriptBox["p", "ave"], "+", 
       RowBox[{
        RowBox[{"(", 
         RowBox[{
          RowBox[{"-", "1"}], "+", "\[Omega]"}], ")"}], " ", 
        SubscriptBox["\[Delta]", "p"]}]}], ")"}], " ", 
     SubscriptBox["\[Rho]", "h"]}]}], 
   RowBox[{"2", " ", 
    RowBox[{"(", 
     RowBox[{
      RowBox[{"2", " ", 
       SubscriptBox["a", "d"], " ", 
       SubscriptBox["w", "RR"], " ", 
       RowBox[{"(", 
        RowBox[{
         RowBox[{"-", "1"}], "+", 
         SubscriptBox["\[Rho]", "h"]}], ")"}]}], "+", 
      RowBox[{
       RowBox[{"(", 
        RowBox[{
         RowBox[{"-", "1"}], "+", 
         SubscriptBox["a", "h"]}], ")"}], " ", 
       SubscriptBox["f", "R"], " ", 
       SubscriptBox["w", "R"], " ", 
       SubscriptBox["\[Rho]", "h"]}]}], ")"}]}]], "-", 
  FractionBox[
   RowBox[{
    RowBox[{
     SubscriptBox["p", "ave"], " ", 
     RowBox[{"(", 
      RowBox[{
       RowBox[{
        RowBox[{"(", 
         RowBox[{
          RowBox[{"-", "1"}], "+", 
          SubscriptBox["a", "d"]}], ")"}], " ", 
        SubscriptBox["w", "RR"], " ", 
        RowBox[{"(", 
         RowBox[{
          RowBox[{"-", "1"}], "+", 
          SubscriptBox["\[Rho]", "h"]}], ")"}]}], "+", 
       RowBox[{
        SubscriptBox["a", "h"], " ", 
        SubscriptBox["w", "R"], " ", 
        SubscriptBox["\[Rho]", "h"]}]}], ")"}]}], "+", 
    RowBox[{
     SubscriptBox["\[Delta]", "p"], " ", 
     RowBox[{"(", 
      RowBox[{
       RowBox[{"\[Omega]", " ", 
        RowBox[{"(", 
         RowBox[{
          RowBox[{"-", "1"}], "+", 
          SubscriptBox["a", "d"]}], ")"}], " ", 
        SubscriptBox["w", "RR"], " ", 
        RowBox[{"(", 
         RowBox[{
          RowBox[{"-", "1"}], "+", 
          SubscriptBox["\[Rho]", "h"]}], ")"}]}], "+", 
       RowBox[{
        RowBox[{"(", 
         RowBox[{
          RowBox[{"-", "1"}], "+", "\[Omega]"}], ")"}], " ", 
        SubscriptBox["a", "h"], " ", 
        SubscriptBox["w", "R"], " ", 
        SubscriptBox["\[Rho]", "h"]}]}], ")"}]}]}], 
   RowBox[{
    RowBox[{
     RowBox[{"(", 
      RowBox[{
       RowBox[{"-", "1"}], "+", 
       SubscriptBox["a", "d"]}], ")"}], " ", 
     SubscriptBox["w", "RR"], " ", 
     RowBox[{"(", 
      RowBox[{
       RowBox[{"-", "1"}], "+", 
       SubscriptBox["\[Rho]", "h"]}], ")"}]}], "+", 
    RowBox[{
     SubscriptBox["a", "h"], " ", 
     SubscriptBox["w", "R"], " ", 
     SubscriptBox["\[Rho]", "h"]}]}]]}]], "Output",
 ExpressionUUID -> "77890f5d-9f08-4912-8857-9863acceb908"],

Cell[BoxData[
 FractionBox[
  RowBox[{
   RowBox[{
    RowBox[{"-", "2"}], " ", 
    SubscriptBox["w", "RR"], " ", 
    RowBox[{"(", 
     RowBox[{
      RowBox[{"-", "1"}], "+", 
      SubscriptBox["\[Rho]", "h"]}], ")"}], " ", 
    RowBox[{"(", 
     RowBox[{
      RowBox[{"-", "1"}], "+", 
      SubscriptBox["a", "d"], "+", 
      SubscriptBox["\[Rho]", "h"]}], ")"}]}], "+", 
   RowBox[{
    SubscriptBox["w", "R"], " ", 
    SubscriptBox["\[Rho]", "h"], " ", 
    RowBox[{"(", 
     RowBox[{
      RowBox[{
       SubscriptBox["f", "R"], " ", 
       SubscriptBox["\[Rho]", "h"]}], "-", 
      RowBox[{
       SubscriptBox["a", "h"], " ", 
       RowBox[{"(", 
        RowBox[{"2", "+", 
         RowBox[{
          RowBox[{"(", 
           RowBox[{
            RowBox[{"-", "2"}], "+", 
            SubscriptBox["f", "R"]}], ")"}], " ", 
          SubscriptBox["\[Rho]", "h"]}]}], ")"}]}]}], ")"}]}]}], 
  RowBox[{
   RowBox[{"2", " ", 
    SubscriptBox["w", "RR"], " ", 
    RowBox[{"(", 
     RowBox[{
      RowBox[{"-", "1"}], "+", 
      SubscriptBox["\[Rho]", "h"]}], ")"}]}], "+", 
   RowBox[{
    RowBox[{"(", 
     RowBox[{
      RowBox[{
       SubscriptBox["a", "h"], " ", 
       RowBox[{"(", 
        RowBox[{
         RowBox[{"-", "2"}], "+", 
         SubscriptBox["f", "R"]}], ")"}]}], "-", 
      SubscriptBox["f", "R"]}], ")"}], " ", 
    SubscriptBox["w", "R"], " ", 
    SubscriptBox["\[Rho]", "h"]}]}]]], "Output",
 ExpressionUUID -> "77890f5d-9f08-4912-8857-9863acceb908"],

Cell[BoxData[
 RowBox[{"1", "-", 
  SubscriptBox["\[Eta]", "d"], "+", 
  RowBox[{
   RowBox[{"(", 
    RowBox[{"2", " ", 
     RowBox[{"(", 
      RowBox[{
       RowBox[{"2", " ", 
        SubscriptBox["a", "d"], " ", 
        SubscriptBox["w", "RR"], " ", 
        RowBox[{"(", 
         RowBox[{
          RowBox[{"-", "1"}], "+", 
          SubscriptBox["\[Rho]", "h"]}], ")"}]}], "+", 
       RowBox[{
        RowBox[{"(", 
         RowBox[{
          RowBox[{"-", "1"}], "+", 
          SubscriptBox["a", "h"]}], ")"}], " ", 
        SubscriptBox["f", "R"], " ", 
        SubscriptBox["w", "R"], " ", 
        SubscriptBox["\[Rho]", "h"]}]}], ")"}], " ", 
     RowBox[{"(", 
      RowBox[{
       RowBox[{
        RowBox[{"-", "4"}], " ", 
        SubscriptBox["a", "d"], " ", 
        SubscriptBox["w", "RR"], " ", 
        RowBox[{"(", 
         RowBox[{
          SubsuperscriptBox["p", "ave", "2"], "+", 
          RowBox[{"\[Omega]", " ", 
           SubscriptBox["\[Delta]", "p"], " ", 
           RowBox[{"(", 
            RowBox[{
             RowBox[{"-", "1"}], "+", 
             RowBox[{"\[Omega]", " ", 
              SubscriptBox["\[Delta]", "p"]}]}], ")"}]}], "+", 
          RowBox[{
           SubscriptBox["p", "ave"], " ", 
           RowBox[{"(", 
            RowBox[{
             RowBox[{"-", "1"}], "+", 
             RowBox[{"2", " ", "\[Omega]", " ", 
              SubscriptBox["\[Delta]", "p"]}]}], ")"}]}]}], ")"}], " ", 
        RowBox[{"(", 
         RowBox[{
          RowBox[{"-", "1"}], "+", 
          SubscriptBox["\[Eta]", "d"]}], ")"}], " ", 
        RowBox[{"(", 
         RowBox[{
          RowBox[{"-", "1"}], "+", 
          SubscriptBox["\[Rho]", "h"]}], ")"}]}], "+", 
       RowBox[{"2", " ", 
        RowBox[{"(", 
         RowBox[{
          RowBox[{"-", "1"}], "+", 
          SubscriptBox["a", "h"]}], ")"}], " ", 
        SubscriptBox["f", "R"], " ", 
        SubscriptBox["w", "R"], " ", 
        RowBox[{"(", 
         RowBox[{
          SubsuperscriptBox["p", "ave", "2"], "+", 
          RowBox[{
           RowBox[{"(", 
            RowBox[{
             RowBox[{"-", "1"}], "+", "\[Omega]"}], ")"}], " ", 
           SubscriptBox["\[Delta]", "p"], " ", 
           RowBox[{"(", 
            RowBox[{
             RowBox[{"-", "1"}], "+", 
             RowBox[{
              RowBox[{"(", 
               RowBox[{
                RowBox[{"-", "1"}], "+", "\[Omega]"}], ")"}], " ", 
              SubscriptBox["\[Delta]", "p"]}]}], ")"}]}], "+", 
          RowBox[{
           SubscriptBox["p", "ave"], " ", 
           RowBox[{"(", 
            RowBox[{
             RowBox[{"-", "1"}], "+", 
             RowBox[{"2", " ", 
              RowBox[{"(", 
               RowBox[{
                RowBox[{"-", "1"}], "+", "\[Omega]"}], ")"}], " ", 
              SubscriptBox["\[Delta]", "p"]}]}], ")"}]}]}], ")"}], " ", 
        SubscriptBox["\[Rho]", "h"]}]}], ")"}]}], ")"}], "/", 
   RowBox[{"(", 
    RowBox[{
     RowBox[{"(", 
      RowBox[{
       RowBox[{
        RowBox[{"-", "4"}], " ", 
        SubscriptBox["a", "d"], " ", 
        SubscriptBox["w", "RR"], " ", 
        RowBox[{"(", 
         RowBox[{
          RowBox[{"-", "1"}], "+", 
          SubscriptBox["p", "ave"], "+", 
          RowBox[{"\[Omega]", " ", 
           SubscriptBox["\[Delta]", "p"]}]}], ")"}], " ", 
        RowBox[{"(", 
         RowBox[{
          RowBox[{"-", "1"}], "+", 
          SubscriptBox["\[Rho]", "h"]}], ")"}]}], "-", 
       RowBox[{"2", " ", 
        RowBox[{"(", 
         RowBox[{
          RowBox[{"-", "1"}], "+", 
          SubscriptBox["a", "h"]}], ")"}], " ", 
        SubscriptBox["f", "R"], " ", 
        SubscriptBox["w", "R"], " ", 
        RowBox[{"(", 
         RowBox[{
          RowBox[{"-", "1"}], "+", 
          SubscriptBox["p", "ave"], "+", 
          RowBox[{
           RowBox[{"(", 
            RowBox[{
             RowBox[{"-", "1"}], "+", "\[Omega]"}], ")"}], " ", 
           SubscriptBox["\[Delta]", "p"]}]}], ")"}], " ", 
        SubscriptBox["\[Rho]", "h"]}]}], ")"}], " ", 
     RowBox[{"(", 
      RowBox[{
       RowBox[{"4", " ", 
        SubscriptBox["a", "d"], " ", 
        SubscriptBox["w", "RR"], " ", 
        RowBox[{"(", 
         RowBox[{
          SubscriptBox["p", "ave"], "+", 
          RowBox[{"\[Omega]", " ", 
           SubscriptBox["\[Delta]", "p"]}]}], ")"}], " ", 
        RowBox[{"(", 
         RowBox[{
          RowBox[{"-", "1"}], "+", 
          SubscriptBox["\[Rho]", "h"]}], ")"}]}], "+", 
       RowBox[{"2", " ", 
        RowBox[{"(", 
         RowBox[{
          RowBox[{"-", "1"}], "+", 
          SubscriptBox["a", "h"]}], ")"}], " ", 
        SubscriptBox["f", "R"], " ", 
        SubscriptBox["w", "R"], " ", 
        RowBox[{"(", 
         RowBox[{
          SubscriptBox["p", "ave"], "+", 
          RowBox[{
           RowBox[{"(", 
            RowBox[{
             RowBox[{"-", "1"}], "+", "\[Omega]"}], ")"}], " ", 
           SubscriptBox["\[Delta]", "p"]}]}], ")"}], " ", 
        SubscriptBox["\[Rho]", "h"]}]}], ")"}]}], ")"}]}]}]], "Output",
 ExpressionUUID -> "77890f5d-9f08-4912-8857-9863acceb908"]
}, Open  ]],

Cell[TextData[{
 "Of the two roots for ",
 Cell[BoxData[
  SubscriptBox["\[Rho]", "h"]],
  CellChangeTimes->{{3.7056906818630466`*^9, 3.7056906820302963`*^9}, 
    3.705690913043734*^9, 3.7069688815596848`*^9, {3.763704021025961*^9, 
    3.763704025682747*^9}, {3.763704407507325*^9, 3.7637044234744596`*^9}, {
    3.763759612155223*^9, 3.76375963019051*^9}, {3.763759720502193*^9, 
    3.763759722639139*^9}, 3.7765614197226048`*^9},
  ExpressionUUID -> "68fa5c88-ff0a-4a88-9cea-2a5f13e7734d"],
 ", the relevant one is positive and equals:"
}], "Text",
 ExpressionUUID -> "da342a1f-b4d1-4593-8f95-970531438456"],

Cell[CellGroupData[{

Cell[BoxData[{
 RowBox[{
  RowBox[{"RapidEqOrder0\[Rho]", "=", 
   RowBox[{"Solve", "[", 
    RowBox[{
     RowBox[{"{", 
      RowBox[{"Eq\[Rho]WS0", "\[Equal]", "0"}], "}"}], ",", 
     RowBox[{"{", 
      SubscriptBox["\[Rho]", "h"], "}"}]}], "]"}]}], "\[IndentingNewLine]", 
  "\[IndentingNewLine]", 
  RowBox[{"(*", "check", "*)"}]}], "\[IndentingNewLine]", 
 RowBox[{
  RowBox[{
   RowBox[{
    SubscriptBox["\[Rho]", "h"], "/.", 
    RowBox[{"RapidEqOrder0\[Rho]", "[", 
     RowBox[{"[", "2", "]"}], "]"}]}], "//", "Simplify"}], 
  ";"}], "\[IndentingNewLine]", 
 RowBox[{"Simplify", "[", 
  RowBox[{
   RowBox[{"%", "-", "EqA4"}], ",", "assumption"}], "]"}]}], "Input",
 ExpressionUUID -> "68fa5c88-ff0a-4a88-9cea-2a5f13e7734d"],

Cell[BoxData[
 RowBox[{"{", 
  RowBox[{
   RowBox[{"{", 
    RowBox[{
     SubscriptBox["\[Rho]", "h"], "\[Rule]", 
     FractionBox[
      RowBox[{
       RowBox[{"2", " ", 
        SubscriptBox["a", "h"], " ", 
        SubscriptBox["w", "R"]}], "-", 
       RowBox[{"4", " ", 
        SubscriptBox["w", "RR"]}], "+", 
       RowBox[{"2", " ", 
        SubscriptBox["a", "d"], " ", 
        SubscriptBox["w", "RR"]}], "-", 
       SqrtBox[
        RowBox[{
         SuperscriptBox[
          RowBox[{"(", 
           RowBox[{
            RowBox[{
             RowBox[{"-", "2"}], " ", 
             SubscriptBox["a", "h"], " ", 
             SubscriptBox["w", "R"]}], "+", 
            RowBox[{"4", " ", 
             SubscriptBox["w", "RR"]}], "-", 
            RowBox[{"2", " ", 
             SubscriptBox["a", "d"], " ", 
             SubscriptBox["w", "RR"]}]}], ")"}], "2"], "-", 
         RowBox[{"4", " ", 
          RowBox[{"(", 
           RowBox[{
            RowBox[{"2", " ", 
             SubscriptBox["a", "h"], " ", 
             SubscriptBox["w", "R"]}], "+", 
            RowBox[{
             SubscriptBox["f", "R"], " ", 
             SubscriptBox["w", "R"]}], "-", 
            RowBox[{
             SubscriptBox["a", "h"], " ", 
             SubscriptBox["f", "R"], " ", 
             SubscriptBox["w", "R"]}], "-", 
            RowBox[{"2", " ", 
             SubscriptBox["w", "RR"]}]}], ")"}], " ", 
          RowBox[{"(", 
           RowBox[{
            RowBox[{
             RowBox[{"-", "2"}], " ", 
             SubscriptBox["w", "RR"]}], "+", 
            RowBox[{"2", " ", 
             SubscriptBox["a", "d"], " ", 
             SubscriptBox["w", "RR"]}]}], ")"}]}]}]]}], 
      RowBox[{"2", " ", 
       RowBox[{"(", 
        RowBox[{
         RowBox[{"2", " ", 
          SubscriptBox["a", "h"], " ", 
          SubscriptBox["w", "R"]}], "+", 
         RowBox[{
          SubscriptBox["f", "R"], " ", 
          SubscriptBox["w", "R"]}], "-", 
         RowBox[{
          SubscriptBox["a", "h"], " ", 
          SubscriptBox["f", "R"], " ", 
          SubscriptBox["w", "R"]}], "-", 
         RowBox[{"2", " ", 
          SubscriptBox["w", "RR"]}]}], ")"}]}]]}], "}"}], ",", 
   RowBox[{"{", 
    RowBox[{
     SubscriptBox["\[Rho]", "h"], "\[Rule]", 
     FractionBox[
      RowBox[{
       RowBox[{"2", " ", 
        SubscriptBox["a", "h"], " ", 
        SubscriptBox["w", "R"]}], "-", 
       RowBox[{"4", " ", 
        SubscriptBox["w", "RR"]}], "+", 
       RowBox[{"2", " ", 
        SubscriptBox["a", "d"], " ", 
        SubscriptBox["w", "RR"]}], "+", 
       SqrtBox[
        RowBox[{
         SuperscriptBox[
          RowBox[{"(", 
           RowBox[{
            RowBox[{
             RowBox[{"-", "2"}], " ", 
             SubscriptBox["a", "h"], " ", 
             SubscriptBox["w", "R"]}], "+", 
            RowBox[{"4", " ", 
             SubscriptBox["w", "RR"]}], "-", 
            RowBox[{"2", " ", 
             SubscriptBox["a", "d"], " ", 
             SubscriptBox["w", "RR"]}]}], ")"}], "2"], "-", 
         RowBox[{"4", " ", 
          RowBox[{"(", 
           RowBox[{
            RowBox[{"2", " ", 
             SubscriptBox["a", "h"], " ", 
             SubscriptBox["w", "R"]}], "+", 
            RowBox[{
             SubscriptBox["f", "R"], " ", 
             SubscriptBox["w", "R"]}], "-", 
            RowBox[{
             SubscriptBox["a", "h"], " ", 
             SubscriptBox["f", "R"], " ", 
             SubscriptBox["w", "R"]}], "-", 
            RowBox[{"2", " ", 
             SubscriptBox["w", "RR"]}]}], ")"}], " ", 
          RowBox[{"(", 
           RowBox[{
            RowBox[{
             RowBox[{"-", "2"}], " ", 
             SubscriptBox["w", "RR"]}], "+", 
            RowBox[{"2", " ", 
             SubscriptBox["a", "d"], " ", 
             SubscriptBox["w", "RR"]}]}], ")"}]}]}]]}], 
      RowBox[{"2", " ", 
       RowBox[{"(", 
        RowBox[{
         RowBox[{"2", " ", 
          SubscriptBox["a", "h"], " ", 
          SubscriptBox["w", "R"]}], "+", 
         RowBox[{
          SubscriptBox["f", "R"], " ", 
          SubscriptBox["w", "R"]}], "-", 
         RowBox[{
          SubscriptBox["a", "h"], " ", 
          SubscriptBox["f", "R"], " ", 
          SubscriptBox["w", "R"]}], "-", 
         RowBox[{"2", " ", 
          SubscriptBox["w", "RR"]}]}], ")"}]}]]}], "}"}]}], "}"}]], "Output",
 ExpressionUUID -> "7221867e-3dca-4013-ba57-ac5c88e90103"],

Cell[BoxData["0"], "Output",
 ExpressionUUID -> "7221867e-3dca-4013-ba57-ac5c88e90103"]
}, Open  ]],

Cell[TextData[{
 "Confirming that this is a solution to the O(1) equations, along with ",
 Cell[BoxData[
  RowBox[{
   RowBox[{
    SubscriptBox["\[Eta]", "d"], "\[Rule]", "0"}], ",", 
   RowBox[{
    SubscriptBox["\[Delta]", "p"], "\[Rule]", "0"}]}]],
  CellChangeTimes->{{3.705690940101152*^9, 3.705690946995461*^9}, {
   3.70698812727781*^9, 3.706988134820951*^9}, {3.763703637986328*^9, 
   3.76370368118013*^9}, {3.7637040319391413`*^9, 3.763704033955874*^9}, {
   3.7637044319575853`*^9, 3.763704438747898*^9}, {3.763759771424816*^9, 
   3.763759786355291*^9}},
  ExpressionUUID -> "e08552cb-1292-48f6-a06f-a580bc298a8e"],
 ":"
}], "Text",
 ExpressionUUID -> "ed658c89-9fe4-421b-ad5d-a050d336884c"],

Cell[CellGroupData[{

Cell[BoxData[
 RowBox[{
  RowBox[{
   RowBox[{"{", 
    RowBox[{
    "EqpWS0", ",", "Eq\[Delta]WS0", ",", "Eq\[Rho]WS0", ",", "Eq\[Eta]WS0"}], 
    "}"}], "/.", 
   RowBox[{"{", 
    RowBox[{
     RowBox[{
      SubscriptBox["\[Rho]", "h"], "\[Rule]", "EqA4"}], ",", 
     RowBox[{
      SubscriptBox["\[Eta]", "d"], "\[Rule]", "0"}], ",", 
     RowBox[{
      SubscriptBox["\[Delta]", "p"], "\[Rule]", "0"}]}], "}"}]}], "//", 
  "Factor"}]], "Input",
 ExpressionUUID -> "e08552cb-1292-48f6-a06f-a580bc298a8e"],

Cell[BoxData[
 RowBox[{"{", 
  RowBox[{"0", ",", "0", ",", "0", ",", "0"}], "}"}]], "Output",
 ExpressionUUID -> "5626a0bd-7d85-4494-8db3-cadfe544b331"]
}, Open  ]],

Cell[TextData[{
 "We now take the next order terms, Order(\[Epsilon]): \[Delta]p, \[Rho]H-Eq\
\[Rho]H, FD = O(\[Epsilon])\nWe set \[Delta]p, FD, and (\[Rho]H-Eq\[Rho]H) to \
0 plus order \[Epsilon] terms (e.g., \[Delta]p\[Rule]\[Epsilon] \[Delta]p1) \
and see what the change in allele frequency equals to next order, ",
 Cell[BoxData[
  FormBox[
   SuperscriptBox["\[Epsilon]", "1"], TraditionalForm]],
  ExpressionUUID -> "53d2f60c-111b-435b-8134-fc842bec0962"],
 ":"
}], "Text",
 ExpressionUUID -> "1041e68b-c50a-4a79-8ba6-444a13c0ed2d"],

Cell["Dynamics pM", "Text",
 ExpressionUUID -> "3c3b0b37-8c6a-48c8-9c86-926a60a1be44"],

Cell[BoxData[{
 RowBox[{
  RowBox[{"eqpTrans", "=", 
   RowBox[{
    RowBox[{
     RowBox[{"pWS", "/.", 
      RowBox[{
       SubscriptBox["\[Delta]", "p"], "\[Rule]", 
       RowBox[{"(", 
        RowBox[{"\[Epsilon]", "*", 
         OverscriptBox["\[Delta]", "~"]}], ")"}]}]}], "/.", 
     RowBox[{
      SubscriptBox["\[Rho]", "h"], "\[Rule]", 
      RowBox[{"(", 
       RowBox[{
        SubscriptBox[
         OverscriptBox["\[Rho]", "^"], "h"], "+", 
        RowBox[{"\[Epsilon]", "*", 
         OverscriptBox["\[Rho]", "~"]}]}], ")"}]}]}], "/.", 
    RowBox[{
     SubscriptBox["\[Eta]", "d"], "\[Rule]", 
     RowBox[{"(", 
      RowBox[{"\[Epsilon]", "*", 
       OverscriptBox["\[Eta]", "~"]}], ")"}]}]}]}], 
  ";"}], "\[IndentingNewLine]", 
 RowBox[{
  RowBox[{"TSeries", "=", 
   RowBox[{"Series", "[", 
    RowBox[{"eqpTrans", ",", 
     RowBox[{"{", 
      RowBox[{"\[Epsilon]", ",", "0", ",", "1"}], "}"}]}], "]"}]}], 
  ";"}], "\[IndentingNewLine]", 
 RowBox[{
  RowBox[{"Order1p", "=", 
   RowBox[{"Normal", "[", 
    RowBox[{"Collect", "[", 
     RowBox[{"TSeries", ",", 
      RowBox[{"{", 
       RowBox[{"\[Epsilon]", ",", 
        SubscriptBox["p", "ave"], ",", 
        OverscriptBox["\[Delta]", "~"], ",", 
        OverscriptBox["\[Rho]", "~"], ",", 
        OverscriptBox["\[Eta]", "~"]}], "}"}], ",", "Simplify"}], "]"}], 
    "]"}]}], ";"}]}], "Input",
 ExpressionUUID -> "fc304c35-419b-4aa6-bac2-bf58abb606dd"],

Cell["\<\
Conclusion:
EqOrder1pM(p, \[Delta]p)\
\>", "Text",
 ExpressionUUID -> "20f00743-43d1-4413-89f7-a61f5f19875c"],

Cell[CellGroupData[{

Cell[BoxData[
 RowBox[{"EqOrder1p", "=", 
  RowBox[{"Simplify", "[", 
   RowBox[{
    RowBox[{"Factor", "[", 
     RowBox[{"Order1p", "/.", 
      RowBox[{"Flatten", "[", 
       RowBox[{"Solve", "[", 
        RowBox[{
         RowBox[{
          SubscriptBox[
           OverscriptBox["\[Rho]", "^"], "h"], "\[Equal]", "EqA4"}], ",", 
         SubscriptBox["w", "R"]}], "]"}], "]"}]}], "]"}], ",", "assumption"}],
    "]"}]}]], "Input",
 ExpressionUUID -> "59cab1f5-8023-493b-a307-7216617aff42"],

Cell[BoxData[
 RowBox[{
  RowBox[{"(", 
   RowBox[{"\[Epsilon]", " ", 
    RowBox[{"(", 
     RowBox[{
      RowBox[{"2", " ", 
       OverscriptBox["\[Delta]", "~"], " ", 
       RowBox[{"(", 
        RowBox[{
         RowBox[{
          RowBox[{"-", 
           SubscriptBox["f", "R"]}], " ", 
          SubscriptBox[
           OverscriptBox["\[Rho]", "^"], "h"], " ", 
          RowBox[{"(", 
           RowBox[{
            RowBox[{
             RowBox[{"-", 
              RowBox[{"(", 
               RowBox[{
                RowBox[{"-", "1"}], "+", 
                RowBox[{"2", " ", "\[Omega]"}]}], ")"}]}], " ", 
             RowBox[{"(", 
              RowBox[{
               RowBox[{"-", "1"}], "+", 
               SubscriptBox[
                OverscriptBox["\[Rho]", "^"], "h"]}], ")"}]}], "+", 
            RowBox[{
             SubscriptBox["a", "d"], " ", 
             RowBox[{"(", 
              RowBox[{"1", "-", 
               RowBox[{"2", " ", "\[Omega]"}], "+", 
               RowBox[{"\[Omega]", " ", 
                SubscriptBox[
                 OverscriptBox["\[Rho]", "^"], "h"]}]}], ")"}]}]}], ")"}]}], 
         "+", 
         RowBox[{
          SubscriptBox["a", "h"], " ", 
          RowBox[{"(", 
           RowBox[{
            RowBox[{
             RowBox[{"-", 
              RowBox[{"(", 
               RowBox[{
                RowBox[{"-", "1"}], "+", 
                SubscriptBox[
                 OverscriptBox["\[Rho]", "^"], "h"]}], ")"}]}], " ", 
             RowBox[{"(", 
              RowBox[{
               RowBox[{"2", " ", "\[Omega]"}], "+", 
               RowBox[{
                RowBox[{"(", 
                 RowBox[{
                  RowBox[{
                   RowBox[{"-", "2"}], " ", "\[Omega]"}], "+", 
                  RowBox[{
                   RowBox[{"(", 
                    RowBox[{
                    RowBox[{"-", "1"}], "+", 
                    RowBox[{"2", " ", "\[Omega]"}]}], ")"}], " ", 
                   SubscriptBox["f", "R"]}]}], ")"}], " ", 
                SubscriptBox[
                 OverscriptBox["\[Rho]", "^"], "h"]}]}], ")"}]}], "+", 
            RowBox[{
             SubscriptBox["a", "d"], " ", 
             RowBox[{"(", 
              RowBox[{
               RowBox[{
                RowBox[{"-", "2"}], " ", "\[Omega]"}], "+", 
               RowBox[{
                RowBox[{"(", 
                 RowBox[{
                  RowBox[{"4", " ", "\[Omega]"}], "+", 
                  SubscriptBox["f", "R"], "-", 
                  RowBox[{"2", " ", "\[Omega]", " ", 
                   SubscriptBox["f", "R"]}]}], ")"}], " ", 
                SubscriptBox[
                 OverscriptBox["\[Rho]", "^"], "h"]}], "+", 
               RowBox[{"\[Omega]", " ", 
                RowBox[{"(", 
                 RowBox[{
                  RowBox[{"-", "2"}], "+", 
                  SubscriptBox["f", "R"]}], ")"}], " ", 
                SubsuperscriptBox[
                 OverscriptBox["\[Rho]", "^"], "h", "2"]}]}], ")"}]}]}], 
           ")"}]}]}], ")"}]}], "+", 
      RowBox[{
       RowBox[{"(", 
        RowBox[{
         RowBox[{"-", "1"}], "+", 
         SubscriptBox["p", "ave"]}], ")"}], " ", 
       SubscriptBox["p", "ave"], " ", 
       RowBox[{"(", 
        RowBox[{
         RowBox[{"4", " ", 
          SubscriptBox["a", "h"], " ", 
          RowBox[{"(", 
           RowBox[{
            RowBox[{"-", "1"}], "+", 
            SubscriptBox[
             OverscriptBox["\[Rho]", "^"], "h"]}], ")"}], " ", 
          RowBox[{"(", 
           RowBox[{
            RowBox[{"\[Omega]", " ", 
             RowBox[{"(", 
              RowBox[{
               RowBox[{"-", "1"}], "+", 
               SubscriptBox["a", "d"], "+", 
               SubscriptBox[
                OverscriptBox["\[Rho]", "^"], "h"]}], ")"}], " ", 
             SubscriptBox[
              OverscriptBox["s", "~"], "wM"]}], "-", 
            RowBox[{
             RowBox[{"(", 
              RowBox[{
               RowBox[{
                SubscriptBox["a", "d"], " ", 
                RowBox[{"(", 
                 RowBox[{"\[Omega]", "-", 
                  SubscriptBox[
                   OverscriptBox["\[Rho]", "^"], "h"]}], ")"}]}], "+", 
               RowBox[{"\[Omega]", " ", 
                RowBox[{"(", 
                 RowBox[{
                  RowBox[{"-", "1"}], "+", 
                  SubscriptBox[
                   OverscriptBox["\[Rho]", "^"], "h"]}], ")"}]}]}], ")"}], 
             " ", 
             RowBox[{"(", 
              RowBox[{
               RowBox[{
                SubscriptBox["p", "ave"], " ", 
                RowBox[{"(", 
                 RowBox[{
                  SubscriptBox[
                   OverscriptBox["s", "~"], "wMM"], "-", 
                  RowBox[{"2", " ", 
                   SubscriptBox[
                    OverscriptBox["s", "~"], "wRM"]}]}], ")"}]}], "+", 
               SubscriptBox[
                OverscriptBox["s", "~"], "wRM"]}], ")"}]}]}], ")"}]}], "-", 
         RowBox[{
          RowBox[{"(", 
           RowBox[{
            RowBox[{"-", "1"}], "+", 
            SubscriptBox["a", "h"]}], ")"}], " ", 
          SubscriptBox["f", "R"], " ", 
          SubscriptBox[
           OverscriptBox["\[Rho]", "^"], "h"], " ", 
          RowBox[{"(", 
           RowBox[{
            RowBox[{
             RowBox[{"(", 
              RowBox[{
               RowBox[{"-", "1"}], "+", "\[Omega]"}], ")"}], " ", 
             RowBox[{"(", 
              RowBox[{
               RowBox[{"-", "1"}], "+", 
               SubscriptBox["a", "d"], "+", 
               SubscriptBox[
                OverscriptBox["\[Rho]", "^"], "h"]}], ")"}], " ", 
             SubscriptBox[
              OverscriptBox["s", "~"], "fM"]}], "+", 
            RowBox[{"2", " ", 
             RowBox[{"(", 
              RowBox[{
               RowBox[{
                RowBox[{"(", 
                 RowBox[{
                  RowBox[{"-", "1"}], "+", "\[Omega]"}], ")"}], " ", 
                RowBox[{"(", 
                 RowBox[{
                  RowBox[{"-", "1"}], "+", 
                  SubscriptBox["a", "d"], "+", 
                  SubscriptBox[
                   OverscriptBox["\[Rho]", "^"], "h"]}], ")"}], " ", 
                SubscriptBox[
                 OverscriptBox["s", "~"], "wM"]}], "-", 
               RowBox[{
                RowBox[{"(", 
                 RowBox[{
                  RowBox[{
                   SubscriptBox["a", "d"], " ", 
                   RowBox[{"(", 
                    RowBox[{"\[Omega]", "-", 
                    SubscriptBox[
                    OverscriptBox["\[Rho]", "^"], "h"]}], ")"}]}], "+", 
                  RowBox[{"\[Omega]", " ", 
                   RowBox[{"(", 
                    RowBox[{
                    RowBox[{"-", "1"}], "+", 
                    SubscriptBox[
                    OverscriptBox["\[Rho]", "^"], "h"]}], ")"}]}]}], ")"}], 
                " ", 
                RowBox[{"(", 
                 RowBox[{
                  RowBox[{
                   SubscriptBox["p", "ave"], " ", 
                   RowBox[{"(", 
                    RowBox[{
                    SubscriptBox[
                    OverscriptBox["s", "~"], "wMM"], "-", 
                    RowBox[{"2", " ", 
                    SubscriptBox[
                    OverscriptBox["s", "~"], "wRM"]}]}], ")"}]}], "+", 
                  SubscriptBox[
                   OverscriptBox["s", "~"], "wRM"]}], ")"}]}]}], ")"}]}]}], 
           ")"}]}]}], ")"}]}]}], ")"}]}], ")"}], "/", 
  RowBox[{"(", 
   RowBox[{"2", " ", 
    RowBox[{"(", 
     RowBox[{
      RowBox[{
       SubscriptBox["a", "d"], " ", 
       RowBox[{"(", 
        RowBox[{
         RowBox[{
          SubscriptBox["a", "h"], " ", 
          RowBox[{"(", 
           RowBox[{
            RowBox[{"-", "2"}], "+", 
            SubscriptBox["f", "R"]}], ")"}]}], "-", 
         SubscriptBox["f", "R"]}], ")"}]}], "-", 
      RowBox[{
       RowBox[{"(", 
        RowBox[{
         RowBox[{"-", "1"}], "+", 
         SubscriptBox["a", "h"]}], ")"}], " ", 
       SubscriptBox["f", "R"]}]}], ")"}], " ", 
    RowBox[{"(", 
     RowBox[{
      RowBox[{"-", "1"}], "+", 
      SubscriptBox[
       OverscriptBox["\[Rho]", "^"], "h"]}], ")"}], " ", 
    SubscriptBox[
     OverscriptBox["\[Rho]", "^"], "h"]}], ")"}]}]], "Output",
 ExpressionUUID -> "f8ba5b9a-fedd-4a3c-b233-9f415230dfa4"]
}, Open  ]],

Cell[TextData[{
 "We derive the appropriate weight to separate the time scale of",
 Cell[BoxData[
  RowBox[{" ", 
   SubscriptBox["p", "ave"]}]],
  CellChangeTimes->{
   3.705690997891533*^9, 3.705705648051531*^9, 3.705800422654749*^9, {
    3.706968921249454*^9, 3.7069689329637938`*^9}, 3.706988051139607*^9, 
    3.706988147189519*^9, 3.714143136803309*^9, 3.716127472327774*^9, 
    3.716127910257118*^9, 3.716128137039947*^9, 3.716128309928722*^9, 
    3.7636984653026047`*^9, 3.763702653114821*^9, 3.763702724106269*^9, 
    3.763704168560074*^9, 3.763760007862122*^9, {3.763760206566283*^9, 
    3.763760226318347*^9}, 3.763761422527986*^9, 3.763761631254241*^9, 
    3.7637635668388147`*^9, {3.763774409419281*^9, 3.7637744109021072`*^9}, 
    3.7637868790249557`*^9, 3.7644538374702797`*^9, 3.773548657664633*^9, 
    3.776561456818639*^9},
  ExpressionUUID -> "02a0eafe-2e6b-471f-b4d0-adcbd9d55207"],
 " from different parameters.\nWhen we use the weight, ",
 Cell[BoxData[
  RowBox[{"\[Omega]", "=", 
   FractionBox[
    SubscriptBox["v", "h"], 
    RowBox[{
     SubscriptBox["v", "h"], "+", 
     SubscriptBox["v", "d"]}]]}]],
  CellChangeTimes->{{3.705769565200705*^9, 3.7057695798239393`*^9}, {
    3.705772267593698*^9, 3.705772270617313*^9}, {3.705772435818185*^9, 
    3.705772440503776*^9}, {3.705772477293955*^9, 3.7057725358241653`*^9}, {
    3.7057725837725697`*^9, 3.705772618240284*^9}, {3.705773315877338*^9, 
    3.70577332609402*^9}, {3.705800886699624*^9, 3.705800888898724*^9}, {
    3.70580092022018*^9, 3.705800964788616*^9}, {3.705801023214045*^9, 
    3.705801067521337*^9}, {3.706969191531019*^9, 3.706969201121345*^9}, {
    3.763704219350884*^9, 3.763704228432433*^9}, 3.7637604589238787`*^9, {
    3.763760503221505*^9, 3.763760504074901*^9}},
  ExpressionUUID -> "f64eb4fa-488f-4aa8-84d6-b98d3194368c"],
 ", we can have a closed one-variable model that describes the dynamics of \
selection acting on pM to order ",
 Cell[BoxData[
  FormBox[
   SuperscriptBox["\[Epsilon]", "1"], TraditionalForm]],
  ExpressionUUID -> "2589e647-b884-4780-b34c-7e23f6e2210c"],
 ".\n\nThis weight can be derived by ",
 Cell[BoxData[
  RowBox[{"Solve", "[", 
   RowBox[{
    RowBox[{
     RowBox[{"D", "[", 
      RowBox[{"EqOrder1p", ",", 
       OverscriptBox["\[Delta]", "~"]}], "]"}], "\[Equal]", "0"}], ",", 
    "\[Omega]"}], "]"}]],
  CellChangeTimes->{{3.7056911420173063`*^9, 3.705691143049156*^9}, {
   3.7056918186047077`*^9, 3.7056918700669737`*^9}, {3.706968942954071*^9, 
   3.706968947484878*^9}, {3.763698452501618*^9, 3.763698457333506*^9}, {
   3.763760013533667*^9, 3.763760017477273*^9}},
  ExpressionUUID -> "e9fd9c7d-ca28-4a7a-a46a-f55ea4dc778f"],
 " "
}], "Text",
 ExpressionUUID -> "737c22bc-83ac-42f8-b9cc-af9e780aff4f"],

Cell[CellGroupData[{

Cell[BoxData[
 RowBox[{" ", 
  RowBox[{
   RowBox[{"\[Omega]", "/.", 
    RowBox[{"Flatten", "[", 
     RowBox[{"Solve", "[", 
      RowBox[{
       RowBox[{
        RowBox[{"D", "[", 
         RowBox[{"EqOrder1p", ",", 
          OverscriptBox["\[Delta]", "~"]}], "]"}], "\[Equal]", "0"}], ",", 
       "\[Omega]"}], "]"}], "]"}]}], "//", "Factor"}]}]], "Input",
 ExpressionUUID -> "9c948460-5103-441e-bfb9-75236f813105"],

Cell[BoxData[
 RowBox[{"-", 
  RowBox[{"(", 
   RowBox[{
    RowBox[{"(", 
     RowBox[{
      RowBox[{"(", 
       RowBox[{
        RowBox[{"-", "1"}], "+", 
        SubscriptBox["a", "h"]}], ")"}], " ", 
      SubscriptBox["f", "R"], " ", 
      SubscriptBox[
       OverscriptBox["\[Rho]", "^"], "h"], " ", 
      RowBox[{"(", 
       RowBox[{
        RowBox[{"-", "1"}], "+", 
        SubscriptBox["a", "d"], "+", 
        SubscriptBox[
         OverscriptBox["\[Rho]", "^"], "h"]}], ")"}]}], ")"}], "/", 
    RowBox[{"(", 
     RowBox[{
      RowBox[{"2", " ", 
       SubscriptBox["a", "h"]}], "-", 
      RowBox[{"2", " ", 
       SubscriptBox["a", "d"], " ", 
       SubscriptBox["a", "h"]}], "-", 
      RowBox[{"4", " ", 
       SubscriptBox["a", "h"], " ", 
       SubscriptBox[
        OverscriptBox["\[Rho]", "^"], "h"]}], "+", 
      RowBox[{"4", " ", 
       SubscriptBox["a", "d"], " ", 
       SubscriptBox["a", "h"], " ", 
       SubscriptBox[
        OverscriptBox["\[Rho]", "^"], "h"]}], "-", 
      RowBox[{"2", " ", 
       SubscriptBox["f", "R"], " ", 
       SubscriptBox[
        OverscriptBox["\[Rho]", "^"], "h"]}], "+", 
      RowBox[{"2", " ", 
       SubscriptBox["a", "d"], " ", 
       SubscriptBox["f", "R"], " ", 
       SubscriptBox[
        OverscriptBox["\[Rho]", "^"], "h"]}], "+", 
      RowBox[{"2", " ", 
       SubscriptBox["a", "h"], " ", 
       SubscriptBox["f", "R"], " ", 
       SubscriptBox[
        OverscriptBox["\[Rho]", "^"], "h"]}], "-", 
      RowBox[{"2", " ", 
       SubscriptBox["a", "d"], " ", 
       SubscriptBox["a", "h"], " ", 
       SubscriptBox["f", "R"], " ", 
       SubscriptBox[
        OverscriptBox["\[Rho]", "^"], "h"]}], "+", 
      RowBox[{"2", " ", 
       SubscriptBox["a", "h"], " ", 
       SubsuperscriptBox[
        OverscriptBox["\[Rho]", "^"], "h", "2"]}], "-", 
      RowBox[{"2", " ", 
       SubscriptBox["a", "d"], " ", 
       SubscriptBox["a", "h"], " ", 
       SubsuperscriptBox[
        OverscriptBox["\[Rho]", "^"], "h", "2"]}], "+", 
      RowBox[{"2", " ", 
       SubscriptBox["f", "R"], " ", 
       SubsuperscriptBox[
        OverscriptBox["\[Rho]", "^"], "h", "2"]}], "-", 
      RowBox[{
       SubscriptBox["a", "d"], " ", 
       SubscriptBox["f", "R"], " ", 
       SubsuperscriptBox[
        OverscriptBox["\[Rho]", "^"], "h", "2"]}], "-", 
      RowBox[{"2", " ", 
       SubscriptBox["a", "h"], " ", 
       SubscriptBox["f", "R"], " ", 
       SubsuperscriptBox[
        OverscriptBox["\[Rho]", "^"], "h", "2"]}], "+", 
      RowBox[{
       SubscriptBox["a", "d"], " ", 
       SubscriptBox["a", "h"], " ", 
       SubscriptBox["f", "R"], " ", 
       SubsuperscriptBox[
        OverscriptBox["\[Rho]", "^"], "h", "2"]}]}], ")"}]}], 
   ")"}]}]], "Output",
 ExpressionUUID -> "8ab2fc1a-9032-42ab-99fb-e8447ef4a067"]
}, Open  ]],

Cell[CellGroupData[{

Cell[BoxData[{
 RowBox[{
  RowBox[{
   RowBox[{
    RowBox[{
     FractionBox[
      SubscriptBox["v", "h"], 
      RowBox[{
       SubscriptBox["v", "h"], "+", 
       SubscriptBox["v", "d"]}]], "/.", "Eq2"}], "/.", 
    SubscriptBox["solw", "R"]}], "/.", 
   RowBox[{
    SubscriptBox[
     OverscriptBox["\[Rho]", "^"], "d"], "\[Rule]", 
    RowBox[{"1", "-", 
     SubscriptBox[
      OverscriptBox["\[Rho]", "^"], "h"]}]}]}], "//", 
  "Factor"}], "\[IndentingNewLine]", 
 RowBox[{
  RowBox[{"%", "-", "%%"}], "//", "Factor"}]}], "Input",
 ExpressionUUID -> "d7c2d391-ee48-43bb-ac34-73c2e1baeaff"],

Cell[BoxData[
 RowBox[{"-", 
  RowBox[{"(", 
   RowBox[{
    RowBox[{"(", 
     RowBox[{
      RowBox[{"(", 
       RowBox[{
        RowBox[{"-", "1"}], "+", 
        SubscriptBox["a", "h"]}], ")"}], " ", 
      SubscriptBox["f", "R"], " ", 
      SubscriptBox[
       OverscriptBox["\[Rho]", "^"], "h"], " ", 
      RowBox[{"(", 
       RowBox[{
        RowBox[{"-", "1"}], "+", 
        SubscriptBox["a", "d"], "+", 
        SubscriptBox[
         OverscriptBox["\[Rho]", "^"], "h"]}], ")"}]}], ")"}], "/", 
    RowBox[{"(", 
     RowBox[{
      RowBox[{"2", " ", 
       SubscriptBox["a", "h"]}], "-", 
      RowBox[{"2", " ", 
       SubscriptBox["a", "d"], " ", 
       SubscriptBox["a", "h"]}], "-", 
      RowBox[{"4", " ", 
       SubscriptBox["a", "h"], " ", 
       SubscriptBox[
        OverscriptBox["\[Rho]", "^"], "h"]}], "+", 
      RowBox[{"4", " ", 
       SubscriptBox["a", "d"], " ", 
       SubscriptBox["a", "h"], " ", 
       SubscriptBox[
        OverscriptBox["\[Rho]", "^"], "h"]}], "-", 
      RowBox[{"2", " ", 
       SubscriptBox["f", "R"], " ", 
       SubscriptBox[
        OverscriptBox["\[Rho]", "^"], "h"]}], "+", 
      RowBox[{"2", " ", 
       SubscriptBox["a", "d"], " ", 
       SubscriptBox["f", "R"], " ", 
       SubscriptBox[
        OverscriptBox["\[Rho]", "^"], "h"]}], "+", 
      RowBox[{"2", " ", 
       SubscriptBox["a", "h"], " ", 
       SubscriptBox["f", "R"], " ", 
       SubscriptBox[
        OverscriptBox["\[Rho]", "^"], "h"]}], "-", 
      RowBox[{"2", " ", 
       SubscriptBox["a", "d"], " ", 
       SubscriptBox["a", "h"], " ", 
       SubscriptBox["f", "R"], " ", 
       SubscriptBox[
        OverscriptBox["\[Rho]", "^"], "h"]}], "+", 
      RowBox[{"2", " ", 
       SubscriptBox["a", "h"], " ", 
       SubsuperscriptBox[
        OverscriptBox["\[Rho]", "^"], "h", "2"]}], "-", 
      RowBox[{"2", " ", 
       SubscriptBox["a", "d"], " ", 
       SubscriptBox["a", "h"], " ", 
       SubsuperscriptBox[
        OverscriptBox["\[Rho]", "^"], "h", "2"]}], "+", 
      RowBox[{"2", " ", 
       SubscriptBox["f", "R"], " ", 
       SubsuperscriptBox[
        OverscriptBox["\[Rho]", "^"], "h", "2"]}], "-", 
      RowBox[{
       SubscriptBox["a", "d"], " ", 
       SubscriptBox["f", "R"], " ", 
       SubsuperscriptBox[
        OverscriptBox["\[Rho]", "^"], "h", "2"]}], "-", 
      RowBox[{"2", " ", 
       SubscriptBox["a", "h"], " ", 
       SubscriptBox["f", "R"], " ", 
       SubsuperscriptBox[
        OverscriptBox["\[Rho]", "^"], "h", "2"]}], "+", 
      RowBox[{
       SubscriptBox["a", "d"], " ", 
       SubscriptBox["a", "h"], " ", 
       SubscriptBox["f", "R"], " ", 
       SubsuperscriptBox[
        OverscriptBox["\[Rho]", "^"], "h", "2"]}]}], ")"}]}], 
   ")"}]}]], "Output",
 ExpressionUUID -> "76dc95e6-ea44-4499-995b-4c89c7c7a6a6"],

Cell[BoxData["0"], "Output",
 ExpressionUUID -> "76dc95e6-ea44-4499-995b-4c89c7c7a6a6"]
}, Open  ]],

Cell[TextData[{
 StyleBox["The selection term, using ",
  FontColor->GrayLevel[0]],
 Cell[BoxData[
  RowBox[{"Eq2", "/.", 
   SubscriptBox["solw", "R"]}]],
  CellChangeTimes->{{3.8078373950887117`*^9, 3.807837405037263*^9}},
  FontColor->GrayLevel[0],
  ExpressionUUID -> "ff446622-1452-4872-bbaf-dbc55fe01f4e"],
 StyleBox[":",
  FontColor->GrayLevel[0]]
}], "Text",
 ExpressionUUID -> "57691a76-38a1-4f60-aa3c-c0919c4e96b3"],

Cell[CellGroupData[{

Cell[BoxData[{
 RowBox[{
  RowBox[{
   RowBox[{
    RowBox[{
     RowBox[{"EqOrder1p", "/.", 
      RowBox[{"\[Omega]", "\[Rule]", 
       FractionBox[
        SubscriptBox["v", "h"], 
        RowBox[{
         SubscriptBox["v", "h"], "+", 
         SubscriptBox["v", "d"]}]]}]}], "/.", 
     StyleBox[
      RowBox[{"(", 
       RowBox[{"Eq2", "/.", 
        SubscriptBox["solw", "R"]}], ")"}],
      FontColor->GrayLevel[0]]}], 
    StyleBox["/.",
     FontColor->GrayLevel[0]], 
    StyleBox[
     RowBox[{
      SubscriptBox[
       OverscriptBox["\[Rho]", "^"], "d"], "\[Rule]", 
      RowBox[{"1", "-", 
       SubscriptBox[
        OverscriptBox["\[Rho]", "^"], "h"]}]}],
     FontColor->GrayLevel[0]]}], 
   StyleBox["//",
    FontColor->GrayLevel[0]], 
   StyleBox["Simplify",
    FontColor->GrayLevel[0]]}], ";"}], "\[IndentingNewLine]", 
 RowBox[{"Collect", "[", 
  RowBox[{"%", ",", 
   RowBox[{"{", 
    RowBox[{"\[Epsilon]", ",", 
     SubscriptBox["p", "ave"], ",", 
     OverscriptBox["\[Delta]", "~"], ",", 
     OverscriptBox["\[Rho]", "~"], ",", 
     OverscriptBox["\[Eta]", "~"]}], "}"}], ",", "Simplify"}], 
  "]"}]}], "Input",
 ExpressionUUID -> "e269d7a1-4fbb-4462-9908-3ddbbef18bb3"],

Cell[BoxData[
 RowBox[{"\[Epsilon]", " ", 
  RowBox[{"(", 
   RowBox[{
    RowBox[{"-", 
     RowBox[{"(", 
      RowBox[{
       RowBox[{"(", 
        RowBox[{
         RowBox[{"(", 
          RowBox[{
           RowBox[{"-", "1"}], "+", 
           SubscriptBox["a", "d"]}], ")"}], " ", 
         SubsuperscriptBox["p", "ave", "3"], " ", 
         RowBox[{"(", 
          RowBox[{
           RowBox[{"-", "1"}], "+", 
           SubscriptBox[
            OverscriptBox["\[Rho]", "^"], "h"]}], ")"}], " ", 
         RowBox[{"(", 
          RowBox[{
           RowBox[{
            RowBox[{"-", 
             SubscriptBox["f", "R"]}], " ", 
            SubscriptBox[
             OverscriptBox["\[Rho]", "^"], "h"]}], "+", 
           RowBox[{
            SubscriptBox["a", "h"], " ", 
            RowBox[{"(", 
             RowBox[{"2", "+", 
              RowBox[{
               RowBox[{"(", 
                RowBox[{
                 RowBox[{"-", "2"}], "+", 
                 SubscriptBox["f", "R"]}], ")"}], " ", 
               SubscriptBox[
                OverscriptBox["\[Rho]", "^"], "h"]}]}], ")"}]}]}], ")"}], " ", 
         RowBox[{"(", 
          RowBox[{
           SubscriptBox[
            OverscriptBox["s", "~"], "wMM"], "-", 
           RowBox[{"2", " ", 
            SubscriptBox[
             OverscriptBox["s", "~"], "wRM"]}]}], ")"}]}], ")"}], "/", 
       RowBox[{"(", 
        RowBox[{
         RowBox[{
          SubscriptBox["f", "R"], " ", 
          RowBox[{"(", 
           RowBox[{
            RowBox[{
             RowBox[{"-", 
              SubscriptBox["a", "d"]}], " ", 
             RowBox[{"(", 
              RowBox[{
               RowBox[{"-", "2"}], "+", 
               SubscriptBox[
                OverscriptBox["\[Rho]", "^"], "h"]}], ")"}]}], "+", 
            RowBox[{"2", " ", 
             RowBox[{"(", 
              RowBox[{
               RowBox[{"-", "1"}], "+", 
               SubscriptBox[
                OverscriptBox["\[Rho]", "^"], "h"]}], ")"}]}]}], ")"}], " ", 
          SubscriptBox[
           OverscriptBox["\[Rho]", "^"], "h"]}], "+", 
         RowBox[{
          SubscriptBox["a", "h"], " ", 
          RowBox[{"(", 
           RowBox[{
            RowBox[{
             RowBox[{"-", "2"}], " ", 
             RowBox[{"(", 
              RowBox[{
               RowBox[{"-", "1"}], "+", 
               SubscriptBox[
                OverscriptBox["\[Rho]", "^"], "h"]}], ")"}], " ", 
             RowBox[{"(", 
              RowBox[{"1", "+", 
               RowBox[{
                RowBox[{"(", 
                 RowBox[{
                  RowBox[{"-", "1"}], "+", 
                  SubscriptBox["f", "R"]}], ")"}], " ", 
                SubscriptBox[
                 OverscriptBox["\[Rho]", "^"], "h"]}]}], ")"}]}], "+", 
            RowBox[{
             SubscriptBox["a", "d"], " ", 
             RowBox[{"(", 
              RowBox[{
               RowBox[{"-", "2"}], "-", 
               RowBox[{"2", " ", 
                RowBox[{"(", 
                 RowBox[{
                  RowBox[{"-", "2"}], "+", 
                  SubscriptBox["f", "R"]}], ")"}], " ", 
                SubscriptBox[
                 OverscriptBox["\[Rho]", "^"], "h"]}], "+", 
               RowBox[{
                RowBox[{"(", 
                 RowBox[{
                  RowBox[{"-", "2"}], "+", 
                  SubscriptBox["f", "R"]}], ")"}], " ", 
                SubsuperscriptBox[
                 OverscriptBox["\[Rho]", "^"], "h", "2"]}]}], ")"}]}]}], 
           ")"}]}]}], ")"}]}], ")"}]}], "-", 
    RowBox[{
     RowBox[{"(", 
      RowBox[{
       SubscriptBox["p", "ave"], " ", 
       RowBox[{"(", 
        RowBox[{
         RowBox[{
          RowBox[{"-", "2"}], " ", 
          RowBox[{"(", 
           RowBox[{
            RowBox[{"-", "1"}], "+", 
            SubscriptBox["a", "d"]}], ")"}], " ", 
          SubsuperscriptBox["a", "h", "2"], " ", 
          SubscriptBox["f", "R"], " ", 
          RowBox[{"(", 
           RowBox[{
            RowBox[{"-", "1"}], "+", 
            SubscriptBox[
             OverscriptBox["\[Rho]", "^"], "h"]}], ")"}], " ", 
          RowBox[{"(", 
           RowBox[{
            RowBox[{"-", "1"}], "+", 
            SubscriptBox["a", "d"], "+", 
            SubscriptBox[
             OverscriptBox["\[Rho]", "^"], "h"]}], ")"}], " ", 
          SubscriptBox[
           OverscriptBox["s", "~"], "fM"]}], "+", 
         RowBox[{
          RowBox[{"(", 
           RowBox[{
            RowBox[{"-", "1"}], "+", 
            SubscriptBox["a", "d"]}], ")"}], " ", 
          SubsuperscriptBox["f", "R", "2"], " ", 
          SubscriptBox[
           OverscriptBox["\[Rho]", "^"], "h"], " ", 
          RowBox[{"(", 
           RowBox[{
            RowBox[{"-", "1"}], "+", 
            SubscriptBox["a", "d"], "+", 
            SubscriptBox[
             OverscriptBox["\[Rho]", "^"], "h"]}], ")"}], " ", 
          SubscriptBox[
           OverscriptBox["s", "~"], "fM"]}], "+", 
         RowBox[{
          RowBox[{"(", 
           RowBox[{
            RowBox[{"-", "1"}], "+", 
            SubscriptBox["a", "d"]}], ")"}], " ", 
          SubsuperscriptBox["a", "h", "2"], " ", 
          SubsuperscriptBox["f", "R", "2"], " ", 
          SubscriptBox[
           OverscriptBox["\[Rho]", "^"], "h"], " ", 
          RowBox[{"(", 
           RowBox[{
            RowBox[{"-", "1"}], "+", 
            SubscriptBox["a", "d"], "+", 
            SubscriptBox[
             OverscriptBox["\[Rho]", "^"], "h"]}], ")"}], " ", 
          SubscriptBox[
           OverscriptBox["s", "~"], "fM"]}], "-", 
         RowBox[{"2", " ", 
          RowBox[{"(", 
           RowBox[{
            RowBox[{"-", "1"}], "+", 
            SubscriptBox["a", "d"]}], ")"}], " ", 
          SubscriptBox["a", "h"], " ", 
          SubscriptBox["f", "R"], " ", 
          RowBox[{"(", 
           RowBox[{
            RowBox[{"-", "1"}], "+", 
            SubscriptBox["a", "d"], "+", 
            SubscriptBox[
             OverscriptBox["\[Rho]", "^"], "h"]}], ")"}], " ", 
          RowBox[{"(", 
           RowBox[{"1", "+", 
            RowBox[{
             RowBox[{"(", 
              RowBox[{
               RowBox[{"-", "1"}], "+", 
               SubscriptBox["f", "R"]}], ")"}], " ", 
             SubscriptBox[
              OverscriptBox["\[Rho]", "^"], "h"]}]}], ")"}], " ", 
          SubscriptBox[
           OverscriptBox["s", "~"], "fM"]}], "-", 
         RowBox[{"4", " ", 
          SubsuperscriptBox["a", "d", "2"], " ", 
          SubsuperscriptBox["a", "h", "2"], " ", 
          SubscriptBox["f", "R"], " ", 
          SubscriptBox[
           OverscriptBox["\[Rho]", "^"], "h"], " ", 
          SubscriptBox[
           OverscriptBox["s", "~"], "wM"]}], "-", 
         RowBox[{"4", " ", 
          SubsuperscriptBox["a", "d", "2"], " ", 
          SubscriptBox["a", "h"], " ", 
          RowBox[{"(", 
           RowBox[{
            RowBox[{"-", "1"}], "+", 
            SubscriptBox["f", "R"]}], ")"}], " ", 
          SubscriptBox["f", "R"], " ", 
          SubscriptBox[
           OverscriptBox["\[Rho]", "^"], "h"], " ", 
          SubscriptBox[
           OverscriptBox["s", "~"], "wM"]}], "+", 
         RowBox[{"4", " ", 
          SubscriptBox["a", "d"], " ", 
          SubscriptBox["a", "h"], " ", 
          SubscriptBox["f", "R"], " ", 
          RowBox[{"(", 
           RowBox[{
            RowBox[{"-", "1"}], "+", 
            RowBox[{"2", " ", 
             SubscriptBox["f", "R"]}]}], ")"}], " ", 
          SubscriptBox[
           OverscriptBox["\[Rho]", "^"], "h"], " ", 
          SubscriptBox[
           OverscriptBox["s", "~"], "wM"]}], "-", 
         RowBox[{"4", " ", 
          SubscriptBox["a", "d"], " ", 
          SubsuperscriptBox["a", "h", "2"], " ", 
          SubscriptBox["f", "R"], " ", 
          RowBox[{"(", 
           RowBox[{
            RowBox[{"-", "1"}], "+", 
            SubscriptBox[
             OverscriptBox["\[Rho]", "^"], "h"]}], ")"}], " ", 
          SubscriptBox[
           OverscriptBox["\[Rho]", "^"], "h"], " ", 
          SubscriptBox[
           OverscriptBox["s", "~"], "wM"]}], "+", 
         RowBox[{"4", " ", 
          SubscriptBox["a", "h"], " ", 
          SubsuperscriptBox["f", "R", "2"], " ", 
          RowBox[{"(", 
           RowBox[{
            RowBox[{"-", "1"}], "+", 
            SubscriptBox[
             OverscriptBox["\[Rho]", "^"], "h"]}], ")"}], " ", 
          SubscriptBox[
           OverscriptBox["\[Rho]", "^"], "h"], " ", 
          SubscriptBox[
           OverscriptBox["s", "~"], "wM"]}], "-", 
         RowBox[{"4", " ", 
          SubscriptBox["a", "d"], " ", 
          SubscriptBox["a", "h"], " ", 
          RowBox[{"(", 
           RowBox[{
            RowBox[{"-", "1"}], "+", 
            SubscriptBox["f", "R"]}], ")"}], " ", 
          SubscriptBox["f", "R"], " ", 
          SubsuperscriptBox[
           OverscriptBox["\[Rho]", "^"], "h", "2"], " ", 
          SubscriptBox[
           OverscriptBox["s", "~"], "wM"]}], "+", 
         RowBox[{"2", " ", 
          RowBox[{"(", 
           RowBox[{
            RowBox[{"-", "1"}], "+", 
            SubscriptBox["a", "d"]}], ")"}], " ", 
          SubsuperscriptBox["f", "R", "2"], " ", 
          SubscriptBox[
           OverscriptBox["\[Rho]", "^"], "h"], " ", 
          RowBox[{"(", 
           RowBox[{
            RowBox[{"-", "1"}], "+", 
            SubscriptBox["a", "d"], "+", 
            SubscriptBox[
             OverscriptBox["\[Rho]", "^"], "h"]}], ")"}], " ", 
          SubscriptBox[
           OverscriptBox["s", "~"], "wM"]}], "+", 
         RowBox[{"2", " ", 
          RowBox[{"(", 
           RowBox[{
            RowBox[{"-", "1"}], "+", 
            SubscriptBox["a", "d"]}], ")"}], " ", 
          SubsuperscriptBox["a", "h", "2"], " ", 
          SubsuperscriptBox["f", "R", "2"], " ", 
          SubscriptBox[
           OverscriptBox["\[Rho]", "^"], "h"], " ", 
          RowBox[{"(", 
           RowBox[{
            RowBox[{"-", "1"}], "+", 
            SubscriptBox["a", "d"], "+", 
            SubscriptBox[
             OverscriptBox["\[Rho]", "^"], "h"]}], ")"}], " ", 
          SubscriptBox[
           OverscriptBox["s", "~"], "wM"]}], "+", 
         RowBox[{"8", " ", 
          SubscriptBox["a", "d"], " ", 
          SubscriptBox["a", "h"], " ", 
          SubscriptBox["f", "R"], " ", 
          SubscriptBox[
           OverscriptBox["s", "~"], "wRM"]}], "-", 
         RowBox[{"4", " ", 
          SubsuperscriptBox["a", "d", "2"], " ", 
          SubscriptBox["a", "h"], " ", 
          SubscriptBox["f", "R"], " ", 
          SubscriptBox[
           OverscriptBox["s", "~"], "wRM"]}], "+", 
         RowBox[{"4", " ", 
          SubsuperscriptBox["a", "d", "2"], " ", 
          SubsuperscriptBox["a", "h", "2"], " ", 
          SubscriptBox["f", "R"], " ", 
          SubscriptBox[
           OverscriptBox["s", "~"], "wRM"]}], "+", 
         RowBox[{"8", " ", 
          SubscriptBox["a", "d"], " ", 
          SubsuperscriptBox["a", "h", "2"], " ", 
          SubscriptBox["f", "R"], " ", 
          RowBox[{"(", 
           RowBox[{
            RowBox[{"-", "1"}], "+", 
            SubscriptBox[
             OverscriptBox["\[Rho]", "^"], "h"]}], ")"}], " ", 
          SubscriptBox[
           OverscriptBox["s", "~"], "wRM"]}], "-", 
         RowBox[{"8", " ", 
          RowBox[{"(", 
           RowBox[{
            RowBox[{"-", "1"}], "+", 
            SubscriptBox["a", "d"]}], ")"}], " ", 
          SubscriptBox["a", "d"], " ", 
          SubsuperscriptBox["a", "h", "2"], " ", 
          SuperscriptBox[
           RowBox[{"(", 
            RowBox[{
             RowBox[{"-", "1"}], "+", 
             SubscriptBox[
              OverscriptBox["\[Rho]", "^"], "h"]}], ")"}], "2"], " ", 
          SubscriptBox[
           OverscriptBox["s", "~"], "wRM"]}], "-", 
         RowBox[{"4", " ", 
          SubscriptBox["a", "h"], " ", 
          SubscriptBox["f", "R"], " ", 
          SuperscriptBox[
           RowBox[{"(", 
            RowBox[{
             RowBox[{"-", "1"}], "+", 
             SubscriptBox[
              OverscriptBox["\[Rho]", "^"], "h"]}], ")"}], "2"], " ", 
          SubscriptBox[
           OverscriptBox["s", "~"], "wRM"]}], "+", 
         RowBox[{"4", " ", 
          SubsuperscriptBox["a", "h", "2"], " ", 
          SubscriptBox["f", "R"], " ", 
          SuperscriptBox[
           RowBox[{"(", 
            RowBox[{
             RowBox[{"-", "1"}], "+", 
             SubscriptBox[
              OverscriptBox["\[Rho]", "^"], "h"]}], ")"}], "2"], " ", 
          SubscriptBox[
           OverscriptBox["s", "~"], "wRM"]}], "-", 
         RowBox[{"12", " ", 
          SubsuperscriptBox["a", "d", "2"], " ", 
          SubsuperscriptBox["a", "h", "2"], " ", 
          SubscriptBox["f", "R"], " ", 
          SubscriptBox[
           OverscriptBox["\[Rho]", "^"], "h"], " ", 
          SubscriptBox[
           OverscriptBox["s", "~"], "wRM"]}], "-", 
         RowBox[{"4", " ", 
          SubsuperscriptBox["a", "d", "2"], " ", 
          SubscriptBox["a", "h"], " ", 
          RowBox[{"(", 
           RowBox[{
            RowBox[{"-", "3"}], "+", 
            SubscriptBox["f", "R"]}], ")"}], " ", 
          SubscriptBox["f", "R"], " ", 
          SubscriptBox[
           OverscriptBox["\[Rho]", "^"], "h"], " ", 
          SubscriptBox[
           OverscriptBox["s", "~"], "wRM"]}], "+", 
         RowBox[{"4", " ", 
          SubscriptBox["a", "d"], " ", 
          SubscriptBox["a", "h"], " ", 
          SubscriptBox["f", "R"], " ", 
          RowBox[{"(", 
           RowBox[{
            RowBox[{"-", "5"}], "+", 
            RowBox[{"2", " ", 
             SubscriptBox["f", "R"]}]}], ")"}], " ", 
          SubscriptBox[
           OverscriptBox["\[Rho]", "^"], "h"], " ", 
          SubscriptBox[
           OverscriptBox["s", "~"], "wRM"]}], "-", 
         RowBox[{"12", " ", 
          SubscriptBox["a", "d"], " ", 
          SubsuperscriptBox["a", "h", "2"], " ", 
          SubscriptBox["f", "R"], " ", 
          RowBox[{"(", 
           RowBox[{
            RowBox[{"-", "1"}], "+", 
            SubscriptBox[
             OverscriptBox["\[Rho]", "^"], "h"]}], ")"}], " ", 
          SubscriptBox[
           OverscriptBox["\[Rho]", "^"], "h"], " ", 
          SubscriptBox[
           OverscriptBox["s", "~"], "wRM"]}], "-", 
         RowBox[{"2", " ", 
          SuperscriptBox[
           RowBox[{"(", 
            RowBox[{
             RowBox[{"-", "1"}], "+", 
             SubscriptBox["a", "d"]}], ")"}], "2"], " ", 
          SubsuperscriptBox["f", "R", "2"], " ", 
          RowBox[{"(", 
           RowBox[{
            RowBox[{"-", "1"}], "+", 
            SubscriptBox[
             OverscriptBox["\[Rho]", "^"], "h"]}], ")"}], " ", 
          SubscriptBox[
           OverscriptBox["\[Rho]", "^"], "h"], " ", 
          SubscriptBox[
           OverscriptBox["s", "~"], "wRM"]}], "+", 
         RowBox[{"4", " ", 
          SubscriptBox["a", "h"], " ", 
          SubsuperscriptBox["f", "R", "2"], " ", 
          RowBox[{"(", 
           RowBox[{
            RowBox[{"-", "1"}], "+", 
            SubscriptBox[
             OverscriptBox["\[Rho]", "^"], "h"]}], ")"}], " ", 
          SubscriptBox[
           OverscriptBox["\[Rho]", "^"], "h"], " ", 
          SubscriptBox[
           OverscriptBox["s", "~"], "wRM"]}], "-", 
         RowBox[{"2", " ", 
          SuperscriptBox[
           RowBox[{"(", 
            RowBox[{
             RowBox[{"-", "1"}], "+", 
             SubscriptBox["a", "d"]}], ")"}], "2"], " ", 
          SubsuperscriptBox["a", "h", "2"], " ", 
          SubsuperscriptBox["f", "R", "2"], " ", 
          RowBox[{"(", 
           RowBox[{
            RowBox[{"-", "1"}], "+", 
            SubscriptBox[
             OverscriptBox["\[Rho]", "^"], "h"]}], ")"}], " ", 
          SubscriptBox[
           OverscriptBox["\[Rho]", "^"], "h"], " ", 
          SubscriptBox[
           OverscriptBox["s", "~"], "wRM"]}], "+", 
         RowBox[{"8", " ", 
          SubsuperscriptBox["a", "d", "2"], " ", 
          SubsuperscriptBox["a", "h", "2"], " ", 
          SubscriptBox["f", "R"], " ", 
          SubsuperscriptBox[
           OverscriptBox["\[Rho]", "^"], "h", "2"], " ", 
          SubscriptBox[
           OverscriptBox["s", "~"], "wRM"]}], "+", 
         RowBox[{"4", " ", 
          SubscriptBox["a", "d"], " ", 
          SubscriptBox["a", "h"], " ", 
          RowBox[{"(", 
           RowBox[{"3", "-", 
            RowBox[{"2", " ", 
             SubscriptBox["f", "R"]}]}], ")"}], " ", 
          SubscriptBox["f", "R"], " ", 
          SubsuperscriptBox[
           OverscriptBox["\[Rho]", "^"], "h", "2"], " ", 
          SubscriptBox[
           OverscriptBox["s", "~"], "wRM"]}], "+", 
         RowBox[{"4", " ", 
          SubsuperscriptBox["a", "d", "2"], " ", 
          SubscriptBox["a", "h"], " ", 
          RowBox[{"(", 
           RowBox[{
            RowBox[{"-", "2"}], "+", 
            SubscriptBox["f", "R"]}], ")"}], " ", 
          SubscriptBox["f", "R"], " ", 
          SubsuperscriptBox[
           OverscriptBox["\[Rho]", "^"], "h", "2"], " ", 
          SubscriptBox[
           OverscriptBox["s", "~"], "wRM"]}]}], ")"}]}], ")"}], "/", 
     RowBox[{"(", 
      RowBox[{"2", " ", 
       RowBox[{"(", 
        RowBox[{
         RowBox[{
          SubscriptBox["a", "d"], " ", 
          RowBox[{"(", 
           RowBox[{
            RowBox[{
             SubscriptBox["a", "h"], " ", 
             RowBox[{"(", 
              RowBox[{
               RowBox[{"-", "2"}], "+", 
               SubscriptBox["f", "R"]}], ")"}]}], "-", 
            SubscriptBox["f", "R"]}], ")"}]}], "-", 
         RowBox[{
          RowBox[{"(", 
           RowBox[{
            RowBox[{"-", "1"}], "+", 
            SubscriptBox["a", "h"]}], ")"}], " ", 
          SubscriptBox["f", "R"]}]}], ")"}], " ", 
       RowBox[{"(", 
        RowBox[{
         RowBox[{
          SubscriptBox["f", "R"], " ", 
          RowBox[{"(", 
           RowBox[{
            RowBox[{
             RowBox[{"-", 
              SubscriptBox["a", "d"]}], " ", 
             RowBox[{"(", 
              RowBox[{
               RowBox[{"-", "2"}], "+", 
               SubscriptBox[
                OverscriptBox["\[Rho]", "^"], "h"]}], ")"}]}], "+", 
            RowBox[{"2", " ", 
             RowBox[{"(", 
              RowBox[{
               RowBox[{"-", "1"}], "+", 
               SubscriptBox[
                OverscriptBox["\[Rho]", "^"], "h"]}], ")"}]}]}], ")"}], " ", 
          SubscriptBox[
           OverscriptBox["\[Rho]", "^"], "h"]}], "+", 
         RowBox[{
          SubscriptBox["a", "h"], " ", 
          RowBox[{"(", 
           RowBox[{
            RowBox[{
             RowBox[{"-", "2"}], " ", 
             RowBox[{"(", 
              RowBox[{
               RowBox[{"-", "1"}], "+", 
               SubscriptBox[
                OverscriptBox["\[Rho]", "^"], "h"]}], ")"}], " ", 
             RowBox[{"(", 
              RowBox[{"1", "+", 
               RowBox[{
                RowBox[{"(", 
                 RowBox[{
                  RowBox[{"-", "1"}], "+", 
                  SubscriptBox["f", "R"]}], ")"}], " ", 
                SubscriptBox[
                 OverscriptBox["\[Rho]", "^"], "h"]}]}], ")"}]}], "+", 
            RowBox[{
             SubscriptBox["a", "d"], " ", 
             RowBox[{"(", 
              RowBox[{
               RowBox[{"-", "2"}], "-", 
               RowBox[{"2", " ", 
                RowBox[{"(", 
                 RowBox[{
                  RowBox[{"-", "2"}], "+", 
                  SubscriptBox["f", "R"]}], ")"}], " ", 
                SubscriptBox[
                 OverscriptBox["\[Rho]", "^"], "h"]}], "+", 
               RowBox[{
                RowBox[{"(", 
                 RowBox[{
                  RowBox[{"-", "2"}], "+", 
                  SubscriptBox["f", "R"]}], ")"}], " ", 
                SubsuperscriptBox[
                 OverscriptBox["\[Rho]", "^"], "h", "2"]}]}], ")"}]}]}], 
           ")"}]}]}], ")"}]}], ")"}]}], "+", 
    RowBox[{
     RowBox[{"(", 
      RowBox[{
       SubsuperscriptBox["p", "ave", "2"], " ", 
       RowBox[{"(", 
        RowBox[{
         RowBox[{
          RowBox[{"(", 
           RowBox[{
            RowBox[{"-", "1"}], "+", 
            SubscriptBox["a", "d"]}], ")"}], " ", 
          SubsuperscriptBox["f", "R", "2"], " ", 
          SubscriptBox[
           OverscriptBox["\[Rho]", "^"], "h"], " ", 
          RowBox[{"(", 
           RowBox[{
            RowBox[{
             RowBox[{"(", 
              RowBox[{
               RowBox[{"-", "1"}], "+", 
               SubscriptBox["a", "d"], "+", 
               SubscriptBox[
                OverscriptBox["\[Rho]", "^"], "h"]}], ")"}], " ", 
             SubscriptBox[
              OverscriptBox["s", "~"], "fM"]}], "+", 
            RowBox[{"2", " ", 
             RowBox[{"(", 
              RowBox[{
               RowBox[{
                RowBox[{"(", 
                 RowBox[{
                  RowBox[{"-", "1"}], "+", 
                  SubscriptBox["a", "d"], "+", 
                  SubscriptBox[
                   OverscriptBox["\[Rho]", "^"], "h"]}], ")"}], " ", 
                SubscriptBox[
                 OverscriptBox["s", "~"], "wM"]}], "+", 
               RowBox[{
                RowBox[{"(", 
                 RowBox[{
                  RowBox[{"-", "1"}], "+", 
                  SubscriptBox["a", "d"]}], ")"}], " ", 
                RowBox[{"(", 
                 RowBox[{
                  RowBox[{"-", "1"}], "+", 
                  SubscriptBox[
                   OverscriptBox["\[Rho]", "^"], "h"]}], ")"}], " ", 
                RowBox[{"(", 
                 RowBox[{
                  SubscriptBox[
                   OverscriptBox["s", "~"], "wMM"], "-", 
                  RowBox[{"3", " ", 
                   SubscriptBox[
                    OverscriptBox["s", "~"], "wRM"]}]}], ")"}]}]}], ")"}]}]}],
            ")"}]}], "-", 
         RowBox[{"2", " ", 
          SubscriptBox["a", "h"], " ", 
          SubscriptBox["f", "R"], " ", 
          RowBox[{"(", 
           RowBox[{
            RowBox[{
             RowBox[{"(", 
              RowBox[{
               RowBox[{"-", "1"}], "+", 
               SubscriptBox["a", "d"]}], ")"}], " ", 
             RowBox[{"(", 
              RowBox[{
               RowBox[{"-", "1"}], "+", 
               SubscriptBox["a", "d"], "+", 
               SubscriptBox[
                OverscriptBox["\[Rho]", "^"], "h"]}], ")"}], " ", 
             RowBox[{"(", 
              RowBox[{"1", "+", 
               RowBox[{
                RowBox[{"(", 
                 RowBox[{
                  RowBox[{"-", "1"}], "+", 
                  SubscriptBox["f", "R"]}], ")"}], " ", 
                SubscriptBox[
                 OverscriptBox["\[Rho]", "^"], "h"]}]}], ")"}], " ", 
             SubscriptBox[
              OverscriptBox["s", "~"], "fM"]}], "+", 
            RowBox[{"2", " ", 
             RowBox[{"(", 
              RowBox[{
               RowBox[{
                SubscriptBox["a", "d"], " ", 
                RowBox[{"(", 
                 RowBox[{
                  RowBox[{
                   SubscriptBox[
                    OverscriptBox["\[Rho]", "^"], "h"], " ", 
                   RowBox[{"(", 
                    RowBox[{
                    RowBox[{
                    RowBox[{"(", 
                    RowBox[{"1", "-", 
                    RowBox[{"2", " ", 
                    SubscriptBox["f", "R"]}]}], ")"}], " ", 
                    SubscriptBox[
                    OverscriptBox["s", "~"], "wM"]}], "+", 
                    RowBox[{
                    RowBox[{"(", 
                    RowBox[{
                    RowBox[{"-", "5"}], "+", 
                    RowBox[{"2", " ", 
                    SubscriptBox["f", "R"]}]}], ")"}], " ", 
                    RowBox[{"(", 
                    RowBox[{
                    SubscriptBox[
                    OverscriptBox["s", "~"], "wMM"], "-", 
                    RowBox[{"3", " ", 
                    SubscriptBox[
                    OverscriptBox["s", "~"], "wRM"]}]}], ")"}]}]}], ")"}]}], 
                  "+", 
                  RowBox[{
                   SubsuperscriptBox[
                    OverscriptBox["\[Rho]", "^"], "h", "2"], " ", 
                   RowBox[{"(", 
                    RowBox[{
                    RowBox[{
                    RowBox[{"(", 
                    RowBox[{
                    RowBox[{"-", "1"}], "+", 
                    SubscriptBox["f", "R"]}], ")"}], " ", 
                    SubscriptBox[
                    OverscriptBox["s", "~"], "wM"]}], "-", 
                    RowBox[{
                    RowBox[{"(", 
                    RowBox[{
                    RowBox[{"-", "3"}], "+", 
                    RowBox[{"2", " ", 
                    SubscriptBox["f", "R"]}]}], ")"}], " ", 
                    RowBox[{"(", 
                    RowBox[{
                    SubscriptBox[
                    OverscriptBox["s", "~"], "wMM"], "-", 
                    RowBox[{"3", " ", 
                    SubscriptBox[
                    OverscriptBox["s", "~"], "wRM"]}]}], ")"}]}]}], ")"}]}], 
                  "+", 
                  RowBox[{"2", " ", 
                   RowBox[{"(", 
                    RowBox[{
                    SubscriptBox[
                    OverscriptBox["s", "~"], "wMM"], "-", 
                    RowBox[{"3", " ", 
                    SubscriptBox[
                    OverscriptBox["s", "~"], "wRM"]}]}], ")"}]}]}], ")"}]}], 
               "+", 
               RowBox[{
                SubsuperscriptBox["a", "d", "2"], " ", 
                RowBox[{"(", 
                 RowBox[{
                  RowBox[{"-", 
                   SubscriptBox[
                    OverscriptBox["s", "~"], "wMM"]}], "+", 
                  RowBox[{
                   SubscriptBox[
                    OverscriptBox["\[Rho]", "^"], "h"], " ", 
                   RowBox[{"(", 
                    RowBox[{
                    RowBox[{
                    RowBox[{"(", 
                    RowBox[{
                    RowBox[{"-", "1"}], "+", 
                    SubscriptBox["f", "R"]}], ")"}], " ", 
                    SubscriptBox[
                    OverscriptBox["s", "~"], "wM"]}], "-", 
                    RowBox[{
                    RowBox[{"(", 
                    RowBox[{
                    RowBox[{"-", "3"}], "+", 
                    SubscriptBox["f", "R"]}], ")"}], " ", 
                    RowBox[{"(", 
                    RowBox[{
                    SubscriptBox[
                    OverscriptBox["s", "~"], "wMM"], "-", 
                    RowBox[{"3", " ", 
                    SubscriptBox[
                    OverscriptBox["s", "~"], "wRM"]}]}], ")"}]}]}], ")"}]}], 
                  "+", 
                  RowBox[{
                   RowBox[{"(", 
                    RowBox[{
                    RowBox[{"-", "2"}], "+", 
                    SubscriptBox["f", "R"]}], ")"}], " ", 
                   SubsuperscriptBox[
                    OverscriptBox["\[Rho]", "^"], "h", "2"], " ", 
                   RowBox[{"(", 
                    RowBox[{
                    SubscriptBox[
                    OverscriptBox["s", "~"], "wMM"], "-", 
                    RowBox[{"3", " ", 
                    SubscriptBox[
                    OverscriptBox["s", "~"], "wRM"]}]}], ")"}]}], "+", 
                  RowBox[{"3", " ", 
                   SubscriptBox[
                    OverscriptBox["s", "~"], "wRM"]}]}], ")"}]}], "-", 
               RowBox[{
                RowBox[{"(", 
                 RowBox[{
                  RowBox[{"-", "1"}], "+", 
                  SubscriptBox[
                   OverscriptBox["\[Rho]", "^"], "h"]}], ")"}], " ", 
                RowBox[{"(", 
                 RowBox[{
                  RowBox[{
                   RowBox[{"(", 
                    RowBox[{
                    RowBox[{"-", "1"}], "+", 
                    SubscriptBox[
                    OverscriptBox["\[Rho]", "^"], "h"]}], ")"}], " ", 
                   RowBox[{"(", 
                    RowBox[{
                    SubscriptBox[
                    OverscriptBox["s", "~"], "wMM"], "-", 
                    RowBox[{"3", " ", 
                    SubscriptBox[
                    OverscriptBox["s", "~"], "wRM"]}]}], ")"}]}], "+", 
                  RowBox[{
                   SubscriptBox["f", "R"], " ", 
                   SubscriptBox[
                    OverscriptBox["\[Rho]", "^"], "h"], " ", 
                   RowBox[{"(", 
                    RowBox[{
                    SubscriptBox[
                    OverscriptBox["s", "~"], "wM"], "-", 
                    SubscriptBox[
                    OverscriptBox["s", "~"], "wMM"], "+", 
                    RowBox[{"3", " ", 
                    SubscriptBox[
                    OverscriptBox["s", "~"], "wRM"]}]}], ")"}]}]}], ")"}]}]}],
               ")"}]}]}], ")"}]}], "+", 
         RowBox[{
          SubsuperscriptBox["a", "h", "2"], " ", 
          RowBox[{"(", 
           RowBox[{
            RowBox[{
             RowBox[{"(", 
              RowBox[{
               RowBox[{"-", "1"}], "+", 
               SubscriptBox["a", "d"]}], ")"}], " ", 
             SubsuperscriptBox["f", "R", "2"], " ", 
             SubscriptBox[
              OverscriptBox["\[Rho]", "^"], "h"], " ", 
             RowBox[{"(", 
              RowBox[{
               RowBox[{
                RowBox[{"(", 
                 RowBox[{
                  RowBox[{"-", "1"}], "+", 
                  SubscriptBox["a", "d"], "+", 
                  SubscriptBox[
                   OverscriptBox["\[Rho]", "^"], "h"]}], ")"}], " ", 
                SubscriptBox[
                 OverscriptBox["s", "~"], "fM"]}], "+", 
               RowBox[{"2", " ", 
                RowBox[{"(", 
                 RowBox[{
                  RowBox[{
                   RowBox[{"(", 
                    RowBox[{
                    RowBox[{"-", "1"}], "+", 
                    SubscriptBox["a", "d"], "+", 
                    SubscriptBox[
                    OverscriptBox["\[Rho]", "^"], "h"]}], ")"}], " ", 
                   SubscriptBox[
                    OverscriptBox["s", "~"], "wM"]}], "+", 
                  RowBox[{
                   RowBox[{"(", 
                    RowBox[{
                    RowBox[{"-", "1"}], "+", 
                    SubscriptBox["a", "d"]}], ")"}], " ", 
                   RowBox[{"(", 
                    RowBox[{
                    RowBox[{"-", "1"}], "+", 
                    SubscriptBox[
                    OverscriptBox["\[Rho]", "^"], "h"]}], ")"}], " ", 
                   RowBox[{"(", 
                    RowBox[{
                    SubscriptBox[
                    OverscriptBox["s", "~"], "wMM"], "-", 
                    RowBox[{"3", " ", 
                    SubscriptBox[
                    OverscriptBox["s", "~"], "wRM"]}]}], ")"}]}]}], ")"}]}]}],
               ")"}]}], "+", 
            RowBox[{"8", " ", 
             RowBox[{"(", 
              RowBox[{
               RowBox[{"-", "1"}], "+", 
               SubscriptBox["a", "d"]}], ")"}], " ", 
             SubscriptBox["a", "d"], " ", 
             SuperscriptBox[
              RowBox[{"(", 
               RowBox[{
                RowBox[{"-", "1"}], "+", 
                SubscriptBox[
                 OverscriptBox["\[Rho]", "^"], "h"]}], ")"}], "2"], " ", 
             RowBox[{"(", 
              RowBox[{
               SubscriptBox[
                OverscriptBox["s", "~"], "wMM"], "-", 
               RowBox[{"3", " ", 
                SubscriptBox[
                 OverscriptBox["s", "~"], "wRM"]}]}], ")"}]}], "-", 
            RowBox[{"2", " ", 
             SubscriptBox["f", "R"], " ", 
             RowBox[{"(", 
              RowBox[{
               RowBox[{
                RowBox[{"(", 
                 RowBox[{
                  RowBox[{"-", "1"}], "+", 
                  SubscriptBox["a", "d"]}], ")"}], " ", 
                RowBox[{"(", 
                 RowBox[{
                  RowBox[{"-", "1"}], "+", 
                  SubscriptBox[
                   OverscriptBox["\[Rho]", "^"], "h"]}], ")"}], " ", 
                RowBox[{"(", 
                 RowBox[{
                  RowBox[{"-", "1"}], "+", 
                  SubscriptBox["a", "d"], "+", 
                  SubscriptBox[
                   OverscriptBox["\[Rho]", "^"], "h"]}], ")"}], " ", 
                SubscriptBox[
                 OverscriptBox["s", "~"], "fM"]}], "+", 
               RowBox[{"2", " ", 
                RowBox[{"(", 
                 RowBox[{
                  RowBox[{
                   SuperscriptBox[
                    RowBox[{"(", 
                    RowBox[{
                    RowBox[{"-", "1"}], "+", 
                    SubscriptBox[
                    OverscriptBox["\[Rho]", "^"], "h"]}], ")"}], "2"], " ", 
                   RowBox[{"(", 
                    RowBox[{
                    SubscriptBox[
                    OverscriptBox["s", "~"], "wMM"], "-", 
                    RowBox[{"3", " ", 
                    SubscriptBox[
                    OverscriptBox["s", "~"], "wRM"]}]}], ")"}]}], "+", 
                  RowBox[{
                   SubscriptBox["a", "d"], " ", 
                   RowBox[{"(", 
                    RowBox[{
                    RowBox[{"-", "1"}], "+", 
                    SubscriptBox[
                    OverscriptBox["\[Rho]", "^"], "h"]}], ")"}], " ", 
                   RowBox[{"(", 
                    RowBox[{
                    RowBox[{"2", " ", 
                    RowBox[{"(", 
                    RowBox[{
                    SubscriptBox[
                    OverscriptBox["s", "~"], "wMM"], "-", 
                    RowBox[{"3", " ", 
                    SubscriptBox[
                    OverscriptBox["s", "~"], "wRM"]}]}], ")"}]}], "+", 
                    RowBox[{
                    SubscriptBox[
                    OverscriptBox["\[Rho]", "^"], "h"], " ", 
                    RowBox[{"(", 
                    RowBox[{
                    SubscriptBox[
                    OverscriptBox["s", "~"], "wM"], "-", 
                    RowBox[{"3", " ", 
                    SubscriptBox[
                    OverscriptBox["s", "~"], "wMM"]}], "+", 
                    RowBox[{"9", " ", 
                    SubscriptBox[
                    OverscriptBox["s", "~"], "wRM"]}]}], ")"}]}]}], ")"}]}], 
                  "+", 
                  RowBox[{
                   SubsuperscriptBox["a", "d", "2"], " ", 
                   RowBox[{"(", 
                    RowBox[{
                    SubscriptBox[
                    OverscriptBox["s", "~"], "wMM"], "+", 
                    RowBox[{"2", " ", 
                    SubsuperscriptBox[
                    OverscriptBox["\[Rho]", "^"], "h", "2"], " ", 
                    RowBox[{"(", 
                    RowBox[{
                    SubscriptBox[
                    OverscriptBox["s", "~"], "wMM"], "-", 
                    RowBox[{"3", " ", 
                    SubscriptBox[
                    OverscriptBox["s", "~"], "wRM"]}]}], ")"}]}], "-", 
                    RowBox[{"3", " ", 
                    SubscriptBox[
                    OverscriptBox["s", "~"], "wRM"]}], "+", 
                    RowBox[{
                    SubscriptBox[
                    OverscriptBox["\[Rho]", "^"], "h"], " ", 
                    RowBox[{"(", 
                    RowBox[{
                    SubscriptBox[
                    OverscriptBox["s", "~"], "wM"], "-", 
                    RowBox[{"3", " ", 
                    SubscriptBox[
                    OverscriptBox["s", "~"], "wMM"]}], "+", 
                    RowBox[{"9", " ", 
                    SubscriptBox[
                    OverscriptBox["s", "~"], "wRM"]}]}], ")"}]}]}], ")"}]}]}],
                  ")"}]}]}], ")"}]}]}], ")"}]}]}], ")"}]}], ")"}], "/", 
     RowBox[{"(", 
      RowBox[{"2", " ", 
       RowBox[{"(", 
        RowBox[{
         RowBox[{
          SubscriptBox["a", "d"], " ", 
          RowBox[{"(", 
           RowBox[{
            RowBox[{
             SubscriptBox["a", "h"], " ", 
             RowBox[{"(", 
              RowBox[{
               RowBox[{"-", "2"}], "+", 
               SubscriptBox["f", "R"]}], ")"}]}], "-", 
            SubscriptBox["f", "R"]}], ")"}]}], "-", 
         RowBox[{
          RowBox[{"(", 
           RowBox[{
            RowBox[{"-", "1"}], "+", 
            SubscriptBox["a", "h"]}], ")"}], " ", 
          SubscriptBox["f", "R"]}]}], ")"}], " ", 
       RowBox[{"(", 
        RowBox[{
         RowBox[{
          SubscriptBox["f", "R"], " ", 
          RowBox[{"(", 
           RowBox[{
            RowBox[{
             RowBox[{"-", 
              SubscriptBox["a", "d"]}], " ", 
             RowBox[{"(", 
              RowBox[{
               RowBox[{"-", "2"}], "+", 
               SubscriptBox[
                OverscriptBox["\[Rho]", "^"], "h"]}], ")"}]}], "+", 
            RowBox[{"2", " ", 
             RowBox[{"(", 
              RowBox[{
               RowBox[{"-", "1"}], "+", 
               SubscriptBox[
                OverscriptBox["\[Rho]", "^"], "h"]}], ")"}]}]}], ")"}], " ", 
          SubscriptBox[
           OverscriptBox["\[Rho]", "^"], "h"]}], "+", 
         RowBox[{
          SubscriptBox["a", "h"], " ", 
          RowBox[{"(", 
           RowBox[{
            RowBox[{
             RowBox[{"-", "2"}], " ", 
             RowBox[{"(", 
              RowBox[{
               RowBox[{"-", "1"}], "+", 
               SubscriptBox[
                OverscriptBox["\[Rho]", "^"], "h"]}], ")"}], " ", 
             RowBox[{"(", 
              RowBox[{"1", "+", 
               RowBox[{
                RowBox[{"(", 
                 RowBox[{
                  RowBox[{"-", "1"}], "+", 
                  SubscriptBox["f", "R"]}], ")"}], " ", 
                SubscriptBox[
                 OverscriptBox["\[Rho]", "^"], "h"]}]}], ")"}]}], "+", 
            RowBox[{
             SubscriptBox["a", "d"], " ", 
             RowBox[{"(", 
              RowBox[{
               RowBox[{"-", "2"}], "-", 
               RowBox[{"2", " ", 
                RowBox[{"(", 
                 RowBox[{
                  RowBox[{"-", "2"}], "+", 
                  SubscriptBox["f", "R"]}], ")"}], " ", 
                SubscriptBox[
                 OverscriptBox["\[Rho]", "^"], "h"]}], "+", 
               RowBox[{
                RowBox[{"(", 
                 RowBox[{
                  RowBox[{"-", "2"}], "+", 
                  SubscriptBox["f", "R"]}], ")"}], " ", 
                SubsuperscriptBox[
                 OverscriptBox["\[Rho]", "^"], "h", "2"]}]}], ")"}]}]}], 
           ")"}]}]}], ")"}]}], ")"}]}]}], ")"}]}]], "Output",
 ExpressionUUID -> "bcb24d17-376c-47b1-9439-b527f1facb56"]
}, Open  ]],

Cell["\<\
Furthermore, using class-reproductive values, we can simplify this selection \
term,\
\>", "Text",
 ExpressionUUID -> "27b00e45-64dc-484a-86da-f5d8ed117c3b"],

Cell[CellGroupData[{

Cell[BoxData[{
 RowBox[{
  RowBox[{"EqOrder1pST", "=", 
   RowBox[{
    RowBox[{
     RowBox[{
      RowBox[{
       RowBox[{
        RowBox[{
         RowBox[{
          RowBox[{
           RowBox[{"EqOrder1p", "/.", 
            RowBox[{"\[Omega]", "\[Rule]", 
             FractionBox[
              SubscriptBox["v", "h"], 
              RowBox[{
               SubscriptBox["v", "h"], "+", 
               SubscriptBox["v", "d"]}]]}]}], "/.", 
           StyleBox[
            RowBox[{"(", 
             RowBox[{"Eq2", "/.", 
              SubscriptBox["solw", "R"]}], ")"}],
            FontColor->GrayLevel[0]]}], "/.", 
          RowBox[{
           SubscriptBox[
            OverscriptBox["\[Rho]", "^"], "d"], "\[Rule]", 
           RowBox[{"1", "-", 
            SubscriptBox[
             OverscriptBox["\[Rho]", "^"], "h"]}]}]}], "/.", 
         RowBox[{"\[Epsilon]", "\[Rule]", "1"}]}], "/.", 
        RowBox[{
         SubscriptBox[
          OverscriptBox["s", "~"], "fM"], "\[Rule]", "sfM"}]}], "/.", 
       RowBox[{
        SubscriptBox[
         OverscriptBox["s", "~"], "wM"], "\[Rule]", "swM"}]}], "/.", 
      RowBox[{
       SubscriptBox[
        OverscriptBox["s", "~"], "wRM"], "\[Rule]", "swRM"}]}], "/.", 
     RowBox[{
      SubscriptBox[
       OverscriptBox["s", "~"], "wMM"], "\[Rule]", "swMM"}]}], "//", 
    "Factor"}]}], ";"}], "\[IndentingNewLine]", 
 RowBox[{
  RowBox[{
   RowBox[{"EqOrder1pST", "/.", 
    StyleBox["subAG",
     FontColor->GrayLevel[0]]}], "/.", 
   RowBox[{
    SubscriptBox[
     OverscriptBox["\[Rho]", "^"], "d"], "\[Rule]", 
    RowBox[{"1", "-", 
     SubscriptBox[
      OverscriptBox["\[Rho]", "^"], "h"]}]}]}], "//", "Simplify"}]}], "Input",
 ExpressionUUID -> "f3b00256-efa4-439f-86b8-952e62422afb"],

Cell[BoxData[
 RowBox[{
  RowBox[{"(", 
   RowBox[{
    RowBox[{"(", 
     RowBox[{
      RowBox[{"-", "1"}], "+", 
      SubscriptBox["p", "ave"]}], ")"}], " ", 
    SubscriptBox["p", "ave"], " ", 
    RowBox[{"(", 
     RowBox[{
      RowBox[{"2", " ", 
       RowBox[{"(", 
        RowBox[{
         RowBox[{"-", "swRM"}], "-", 
         RowBox[{
          RowBox[{"(", 
           RowBox[{"swMM", "-", 
            RowBox[{"2", " ", "swRM"}]}], ")"}], " ", 
          SubscriptBox["p", "ave"]}]}], ")"}], " ", 
       SubsuperscriptBox["v", "d", "2"], " ", 
       SubscriptBox[
        OverscriptBox["\[Rho]", "^"], "h"]}], "-", 
      RowBox[{"2", " ", "swM", " ", 
       SubscriptBox["v", "h"], " ", 
       RowBox[{"(", 
        RowBox[{
         RowBox[{"-", "1"}], "+", 
         SubscriptBox[
          OverscriptBox["\[Rho]", "^"], "h"]}], ")"}], " ", 
       RowBox[{"(", 
        RowBox[{
         SubscriptBox["v", "h"], "-", 
         RowBox[{
          SubscriptBox["w", "RR"], " ", 
          RowBox[{"(", 
           RowBox[{
            RowBox[{"-", "1"}], "+", 
            SubscriptBox[
             OverscriptBox["\[Rho]", "^"], "h"]}], ")"}], " ", 
          SubscriptBox[
           OverscriptBox["\[Rho]", "^"], "h"]}]}], ")"}]}], "+", 
      RowBox[{
       SubscriptBox["v", "d"], " ", 
       RowBox[{"(", 
        RowBox[{
         RowBox[{
          RowBox[{"-", "2"}], " ", 
          RowBox[{"(", 
           RowBox[{
            RowBox[{"-", "swRM"}], "-", 
            RowBox[{
             RowBox[{"(", 
              RowBox[{"swMM", "-", 
               RowBox[{"2", " ", "swRM"}]}], ")"}], " ", 
             SubscriptBox["p", "ave"]}]}], ")"}], " ", 
          SubscriptBox["w", "RR"], " ", 
          SuperscriptBox[
           RowBox[{"(", 
            RowBox[{
             RowBox[{"-", "1"}], "+", 
             SubscriptBox[
              OverscriptBox["\[Rho]", "^"], "h"]}], ")"}], "2"], " ", 
          SubscriptBox[
           OverscriptBox["\[Rho]", "^"], "h"]}], "+", 
         RowBox[{
          SubscriptBox["v", "h"], " ", 
          RowBox[{"(", 
           RowBox[{"sfM", "+", 
            RowBox[{"2", " ", "swRM"}], "-", 
            RowBox[{"2", " ", 
             RowBox[{"(", 
              RowBox[{"swMM", "-", 
               RowBox[{"2", " ", "swRM"}]}], ")"}], " ", 
             SubscriptBox["p", "ave"], " ", 
             RowBox[{"(", 
              RowBox[{
               RowBox[{"-", "1"}], "+", 
               SubscriptBox[
                OverscriptBox["\[Rho]", "^"], "h"]}], ")"}]}], "-", 
            RowBox[{
             RowBox[{"(", 
              RowBox[{"sfM", "+", 
               RowBox[{"2", " ", 
                RowBox[{"(", 
                 RowBox[{"swM", "+", "swRM"}], ")"}]}]}], ")"}], " ", 
             SubscriptBox[
              OverscriptBox["\[Rho]", "^"], "h"]}]}], ")"}]}]}], ")"}]}]}], 
     ")"}]}], ")"}], "/", 
  RowBox[{"(", 
   RowBox[{"2", " ", 
    RowBox[{"(", 
     RowBox[{
      SubscriptBox["v", "d"], "+", 
      SubscriptBox["v", "h"]}], ")"}], " ", 
    RowBox[{"(", 
     RowBox[{
      RowBox[{
       SubscriptBox["v", "h"], " ", 
       RowBox[{"(", 
        RowBox[{
         RowBox[{"-", "1"}], "+", 
         SubscriptBox[
          OverscriptBox["\[Rho]", "^"], "h"]}], ")"}]}], "+", 
      RowBox[{
       RowBox[{"(", 
        RowBox[{
         SubscriptBox["v", "d"], "-", 
         RowBox[{
          SubscriptBox["w", "RR"], " ", 
          SuperscriptBox[
           RowBox[{"(", 
            RowBox[{
             RowBox[{"-", "1"}], "+", 
             SubscriptBox[
              OverscriptBox["\[Rho]", "^"], "h"]}], ")"}], "2"]}]}], ")"}], 
       " ", 
       SubscriptBox[
        OverscriptBox["\[Rho]", "^"], "h"]}]}], ")"}]}], ")"}]}]], "Output",
 ExpressionUUID -> "ca90d86f-6973-428a-99fd-b7992d23702b"]
}, Open  ]],

Cell[CellGroupData[{

Cell[BoxData[{
 RowBox[{
  RowBox[{"recruits", "=", 
   FractionBox[
    RowBox[{
     FractionBox[
      SubscriptBox["f", "R"], "2"], "*", 
     RowBox[{"(", 
      RowBox[{"1", "-", 
       SubscriptBox["a", "h"]}], ")"}], "*", 
     SubscriptBox["w", "R"], "*", 
     SubscriptBox[
      OverscriptBox["\[Rho]", "^"], "h"]}], 
    RowBox[{" ", 
     RowBox[{
      RowBox[{
       FractionBox[
        SubscriptBox["f", "R"], "2"], "*", 
       RowBox[{"(", 
        RowBox[{"1", "-", 
         SubscriptBox["a", "h"]}], ")"}], "*", 
       SubscriptBox["w", "R"], "*", 
       SubscriptBox[
        OverscriptBox["\[Rho]", "^"], "h"]}], "+", 
      RowBox[{
       SubscriptBox["a", "d"], "*", 
       SubscriptBox["w", "RR"], "*", 
       SubscriptBox[
        OverscriptBox["\[Rho]", "^"], "d"]}]}]}]]}], 
  ";"}], "\[IndentingNewLine]", 
 RowBox[{
  RowBox[{"Eq4", "=", 
   RowBox[{
    RowBox[{"swM", "*", 
     FractionBox[
      RowBox[{
       SubscriptBox["v", "h"], " "}], 
      RowBox[{
       SubscriptBox["v", "h"], "+", 
       SubscriptBox["v", "d"]}]]}], "+", 
    RowBox[{"swRM", "*", 
     FractionBox[
      RowBox[{
       SubscriptBox["v", "d"], " "}], 
      RowBox[{
       SubscriptBox["v", "h"], "+", 
       SubscriptBox["v", "d"]}]]}], "+", 
    RowBox[{
     FractionBox["sfM", "2"], "*", "recruits", "*", 
     FractionBox[
      RowBox[{
       SubscriptBox["v", "d"], " "}], 
      RowBox[{
       SubscriptBox["v", "h"], "+", 
       SubscriptBox["v", "d"]}]]}]}]}], ";"}], "\[IndentingNewLine]", 
 RowBox[{
  RowBox[{
   RowBox[{"Eq3b", "=", 
    RowBox[{
     RowBox[{
      RowBox[{
       FractionBox[
        RowBox[{"Ntot", "*", 
         SubscriptBox["p", "ave"], " ", "*", 
         RowBox[{"(", 
          RowBox[{"1", "-", 
           SubscriptBox["p", "ave"]}], " ", ")"}]}], "2"], "*", 
       RowBox[{"(", 
        RowBox[{
         RowBox[{"2", "*", "Eq4"}], "+", 
         RowBox[{"2", "*", 
          FractionBox[
           SubscriptBox["v", "d"], 
           RowBox[{
            SubscriptBox["v", "h"], "+", 
            SubscriptBox["v", "d"]}]], "*", 
          SubscriptBox["p", "ave"], "*", 
          RowBox[{"(", 
           RowBox[{"1", "-", 
            RowBox[{"2", "*", "hetero"}]}], ")"}], "*", "swMM"}]}], ")"}]}], "/.", 
      RowBox[{"hetero", "\[Rule]", 
       FractionBox["swRM", "swMM"]}]}], "//", "Simplify"}]}], ";"}], 
  "\[IndentingNewLine]"}], "\[IndentingNewLine]", 
 RowBox[{
  RowBox[{
   RowBox[{
    RowBox[{
     RowBox[{"Ntot", "*", "EqOrder1pST"}], "/.", 
     StyleBox["subAG",
      FontColor->GrayLevel[0]]}], "/.", 
    RowBox[{
     SubscriptBox[
      OverscriptBox["\[Rho]", "^"], "d"], "\[Rule]", 
     RowBox[{"1", "-", 
      SubscriptBox[
       OverscriptBox["\[Rho]", "^"], "h"]}]}]}], "//", "Simplify"}], 
  ";"}], "\[IndentingNewLine]", 
 RowBox[{
  RowBox[{
   RowBox[{
    RowBox[{
     RowBox[{"%", "-", "Eq3b"}], "/.", 
     SubscriptBox["solw", "R"]}], "/.", "subAG"}], "/.", 
   RowBox[{
    SubscriptBox[
     OverscriptBox["\[Rho]", "^"], "d"], "\[Rule]", 
    RowBox[{"1", "-", 
     SubscriptBox[
      OverscriptBox["\[Rho]", "^"], "h"]}]}]}], "//", "Simplify"}]}], "Input",
 ExpressionUUID -> "2f2fd198-eb63-47aa-a84f-d598b51bb2ba"],

Cell[BoxData["0"], "Output",
 ExpressionUUID -> "d717f5ba-273f-477b-8d9a-bb4c05318b7f"]
}, Open  ]],

Cell["In obligate sexual species, the term \[OpenCurlyDoubleQuote]recruits\
\[CloseCurlyDoubleQuote] becomes one.", "Text",
 ExpressionUUID -> "27b00e45-64dc-484a-86da-f5d8ed117c3b"],

Cell[CellGroupData[{

Cell[BoxData[{
 RowBox[{
  RowBox[{
   RowBox[{
    RowBox[{
     RowBox[{"recruits", "/.", 
      SubscriptBox["solw", "R"]}], "/.", 
     RowBox[{
      SubscriptBox[
       OverscriptBox["\[Rho]", "^"], "d"], "\[Rule]", 
      RowBox[{"1", "-", 
       SubscriptBox[
        OverscriptBox["\[Rho]", "^"], "h"]}]}]}], "/.", 
    RowBox[{
     SubscriptBox["a", "h"], "\[Rule]", "0"}]}], "/.", 
   RowBox[{
    SubscriptBox["a", "d"], "\[Rule]", "0"}]}], "//", 
  "Simplify"}], "\[IndentingNewLine]", 
 RowBox[{
  RowBox[{
   RowBox[{
    RowBox[{
     RowBox[{
      RowBox[{
       FractionBox[
        RowBox[{
         SubscriptBox["v", "d"], " "}], 
        RowBox[{
         SubscriptBox["v", "h"], "+", 
         SubscriptBox["v", "d"]}]], "/.", "Eq2"}], "/.", 
      SubscriptBox["solw", "R"]}], "/.", 
     RowBox[{
      SubscriptBox[
       OverscriptBox["\[Rho]", "^"], "d"], "\[Rule]", 
      RowBox[{"1", "-", 
       SubscriptBox[
        OverscriptBox["\[Rho]", "^"], "h"]}]}]}], "/.", 
    RowBox[{
     SubscriptBox["a", "h"], "\[Rule]", "0"}]}], "/.", 
   RowBox[{
    SubscriptBox["a", "d"], "\[Rule]", "0"}]}], "//", "Simplify"}]}], "Input",
 ExpressionUUID -> "272eedec-9cb7-4f7b-9ead-5bc7a34439fb"],

Cell[BoxData["1"], "Output",
 ExpressionUUID -> "fb4f8e91-e594-4ed5-90e7-29bce5664def"],

Cell[BoxData[
 FractionBox["1", "2"]], "Output",
 ExpressionUUID -> "fb4f8e91-e594-4ed5-90e7-29bce5664def"]
}, Open  ]]
}, Closed]],

Cell[CellGroupData[{

Cell["Effective selection coefficient and degree of dominance", \
"Subsubsection",
 ExpressionUUID -> "523780be-ce70-42b9-b2f6-f233bb0675b2"],

Cell["\<\
Using selection under the weak selection, we derive the effective selection \
coefficient and degree of dominance.\
\>", "Text",
 ExpressionUUID -> "9153bdda-a672-4a19-bd3d-f5832b1d26fc"],

Cell[BoxData[{
 RowBox[{
  RowBox[{
   RowBox[{"SelectionTerm", "=", 
    RowBox[{"Ntot", "*", "EqOrder1pST"}]}], ";"}], 
  "\[IndentingNewLine]"}], "\[IndentingNewLine]", 
 RowBox[{
  RowBox[{"P0", "=", 
   RowBox[{
    RowBox[{"Limit", "[", 
     RowBox[{
      FractionBox["SelectionTerm", 
       RowBox[{"Ntot", "*", 
        SubscriptBox["p", "ave"], "*", 
        RowBox[{"(", 
         RowBox[{"1", "-", 
          SubscriptBox["p", "ave"]}], ")"}]}]], ",", 
      RowBox[{
       SubscriptBox["p", "ave"], "\[Rule]", "0"}]}], "]"}], "//", 
    "Simplify"}]}], ";"}], "\[IndentingNewLine]", 
 RowBox[{
  RowBox[{"P1", "=", 
   RowBox[{
    RowBox[{"Limit", "[", 
     RowBox[{
      FractionBox["SelectionTerm", 
       RowBox[{"Ntot", "*", 
        SubscriptBox["p", "ave"], "*", 
        RowBox[{"(", 
         RowBox[{"1", "-", 
          SubscriptBox["p", "ave"]}], ")"}]}]], ",", 
      RowBox[{
       SubscriptBox["p", "ave"], "\[Rule]", "1"}]}], "]"}], "//", 
    "Simplify"}]}], ";"}], "\[IndentingNewLine]", 
 RowBox[{
  RowBox[{
   SubscriptBox["s", "e"], "=", 
   RowBox[{"P0", "+", "P1"}]}], ";"}], "\[IndentingNewLine]", 
 RowBox[{
  RowBox[{
   SubscriptBox["h", "e"], "=", 
   FractionBox["P0", 
    SubscriptBox["s", "e"]]}], ";"}]}], "Input",
 ExpressionUUID -> "ad75bf44-cb2e-420c-8fcc-d6e2ef733a4e"],

Cell[CellGroupData[{

Cell[BoxData[{
 RowBox[{"Simplify", "[", 
  RowBox[{
   RowBox[{
    RowBox[{
     SubscriptBox["s", "e"], "/.", "subAG"}], "/.", 
    RowBox[{
     SubscriptBox[
      OverscriptBox["\[Rho]", "^"], "d"], "\[Rule]", 
     RowBox[{"(", 
      RowBox[{"1", "-", 
       SubscriptBox[
        OverscriptBox["\[Rho]", "^"], "h"]}], ")"}]}]}], ",", "assumption"}], 
  "]"}], "\[IndentingNewLine]", 
 RowBox[{"Simplify", "[", 
  RowBox[{
   RowBox[{
    RowBox[{
     SubscriptBox["h", "e"], "/.", "subAG"}], "/.", 
    RowBox[{
     SubscriptBox[
      OverscriptBox["\[Rho]", "^"], "d"], "\[Rule]", 
     RowBox[{"(", 
      RowBox[{"1", "-", 
       SubscriptBox[
        OverscriptBox["\[Rho]", "^"], "h"]}], ")"}]}]}], ",", "assumption"}], 
  "]"}]}], "Input",
 ExpressionUUID -> "6db6d505-9f46-4efa-b138-56f305ae524c"],

Cell[BoxData[
 RowBox[{
  RowBox[{"(", 
   RowBox[{
    RowBox[{"swMM", " ", 
     SubsuperscriptBox["v", "d", "2"], " ", 
     SubscriptBox[
      OverscriptBox["\[Rho]", "^"], "h"]}], "+", 
    RowBox[{"2", " ", "swM", " ", 
     SubscriptBox["v", "h"], " ", 
     RowBox[{"(", 
      RowBox[{
       RowBox[{"-", "1"}], "+", 
       SubscriptBox[
        OverscriptBox["\[Rho]", "^"], "h"]}], ")"}], " ", 
     RowBox[{"(", 
      RowBox[{
       SubscriptBox["v", "h"], "-", 
       RowBox[{
        SubscriptBox["w", "RR"], " ", 
        RowBox[{"(", 
         RowBox[{
          RowBox[{"-", "1"}], "+", 
          SubscriptBox[
           OverscriptBox["\[Rho]", "^"], "h"]}], ")"}], " ", 
        SubscriptBox[
         OverscriptBox["\[Rho]", "^"], "h"]}]}], ")"}]}], "+", 
    RowBox[{
     SubscriptBox["v", "d"], " ", 
     RowBox[{"(", 
      RowBox[{
       RowBox[{
        RowBox[{"-", "swMM"}], " ", 
        SubscriptBox["w", "RR"], " ", 
        SuperscriptBox[
         RowBox[{"(", 
          RowBox[{
           RowBox[{"-", "1"}], "+", 
           SubscriptBox[
            OverscriptBox["\[Rho]", "^"], "h"]}], ")"}], "2"], " ", 
        SubscriptBox[
         OverscriptBox["\[Rho]", "^"], "h"]}], "+", 
       RowBox[{
        SubscriptBox["v", "h"], " ", 
        RowBox[{"(", 
         RowBox[{
          RowBox[{"-", "sfM"}], "-", "swMM", "+", 
          RowBox[{
           RowBox[{"(", 
            RowBox[{"sfM", "+", 
             RowBox[{"2", " ", "swM"}], "+", "swMM"}], ")"}], " ", 
           SubscriptBox[
            OverscriptBox["\[Rho]", "^"], "h"]}]}], ")"}]}]}], ")"}]}]}], 
   ")"}], "/", 
  RowBox[{"(", 
   RowBox[{
    RowBox[{"(", 
     RowBox[{
      SubscriptBox["v", "d"], "+", 
      SubscriptBox["v", "h"]}], ")"}], " ", 
    RowBox[{"(", 
     RowBox[{
      RowBox[{
       SubscriptBox["v", "h"], " ", 
       RowBox[{"(", 
        RowBox[{
         RowBox[{"-", "1"}], "+", 
         SubscriptBox[
          OverscriptBox["\[Rho]", "^"], "h"]}], ")"}]}], "+", 
      RowBox[{
       RowBox[{"(", 
        RowBox[{
         SubscriptBox["v", "d"], "-", 
         RowBox[{
          SubscriptBox["w", "RR"], " ", 
          SuperscriptBox[
           RowBox[{"(", 
            RowBox[{
             RowBox[{"-", "1"}], "+", 
             SubscriptBox[
              OverscriptBox["\[Rho]", "^"], "h"]}], ")"}], "2"]}]}], ")"}], 
       " ", 
       SubscriptBox[
        OverscriptBox["\[Rho]", "^"], "h"]}]}], ")"}]}], ")"}]}]], "Output",
 ExpressionUUID -> "4195f229-f916-4dc7-befb-a9b432cfde0c"],

Cell[BoxData[
 RowBox[{
  RowBox[{"(", 
   RowBox[{
    RowBox[{"2", " ", "swRM", " ", 
     SubsuperscriptBox["v", "d", "2"], " ", 
     SubscriptBox[
      OverscriptBox["\[Rho]", "^"], "h"]}], "+", 
    RowBox[{"2", " ", "swM", " ", 
     SubscriptBox["v", "h"], " ", 
     RowBox[{"(", 
      RowBox[{
       RowBox[{"-", "1"}], "+", 
       SubscriptBox[
        OverscriptBox["\[Rho]", "^"], "h"]}], ")"}], " ", 
     RowBox[{"(", 
      RowBox[{
       SubscriptBox["v", "h"], "-", 
       RowBox[{
        SubscriptBox["w", "RR"], " ", 
        RowBox[{"(", 
         RowBox[{
          RowBox[{"-", "1"}], "+", 
          SubscriptBox[
           OverscriptBox["\[Rho]", "^"], "h"]}], ")"}], " ", 
        SubscriptBox[
         OverscriptBox["\[Rho]", "^"], "h"]}]}], ")"}]}], "+", 
    RowBox[{
     SubscriptBox["v", "d"], " ", 
     RowBox[{"(", 
      RowBox[{
       RowBox[{
        RowBox[{"-", "2"}], " ", "swRM", " ", 
        SubscriptBox["w", "RR"], " ", 
        SuperscriptBox[
         RowBox[{"(", 
          RowBox[{
           RowBox[{"-", "1"}], "+", 
           SubscriptBox[
            OverscriptBox["\[Rho]", "^"], "h"]}], ")"}], "2"], " ", 
        SubscriptBox[
         OverscriptBox["\[Rho]", "^"], "h"]}], "+", 
       RowBox[{
        SubscriptBox["v", "h"], " ", 
        RowBox[{"(", 
         RowBox[{
          RowBox[{"-", "sfM"}], "-", 
          RowBox[{"2", " ", "swRM"}], "+", 
          RowBox[{
           RowBox[{"(", 
            RowBox[{"sfM", "+", 
             RowBox[{"2", " ", 
              RowBox[{"(", 
               RowBox[{"swM", "+", "swRM"}], ")"}]}]}], ")"}], " ", 
           SubscriptBox[
            OverscriptBox["\[Rho]", "^"], "h"]}]}], ")"}]}]}], ")"}]}]}], 
   ")"}], "/", 
  RowBox[{"(", 
   RowBox[{"2", " ", 
    RowBox[{"(", 
     RowBox[{
      RowBox[{"swMM", " ", 
       SubsuperscriptBox["v", "d", "2"], " ", 
       SubscriptBox[
        OverscriptBox["\[Rho]", "^"], "h"]}], "+", 
      RowBox[{"2", " ", "swM", " ", 
       SubscriptBox["v", "h"], " ", 
       RowBox[{"(", 
        RowBox[{
         RowBox[{"-", "1"}], "+", 
         SubscriptBox[
          OverscriptBox["\[Rho]", "^"], "h"]}], ")"}], " ", 
       RowBox[{"(", 
        RowBox[{
         SubscriptBox["v", "h"], "-", 
         RowBox[{
          SubscriptBox["w", "RR"], " ", 
          RowBox[{"(", 
           RowBox[{
            RowBox[{"-", "1"}], "+", 
            SubscriptBox[
             OverscriptBox["\[Rho]", "^"], "h"]}], ")"}], " ", 
          SubscriptBox[
           OverscriptBox["\[Rho]", "^"], "h"]}]}], ")"}]}], "+", 
      RowBox[{
       SubscriptBox["v", "d"], " ", 
       RowBox[{"(", 
        RowBox[{
         RowBox[{
          RowBox[{"-", "swMM"}], " ", 
          SubscriptBox["w", "RR"], " ", 
          SuperscriptBox[
           RowBox[{"(", 
            RowBox[{
             RowBox[{"-", "1"}], "+", 
             SubscriptBox[
              OverscriptBox["\[Rho]", "^"], "h"]}], ")"}], "2"], " ", 
          SubscriptBox[
           OverscriptBox["\[Rho]", "^"], "h"]}], "+", 
         RowBox[{
          SubscriptBox["v", "h"], " ", 
          RowBox[{"(", 
           RowBox[{
            RowBox[{"-", "sfM"}], "-", "swMM", "+", 
            RowBox[{
             RowBox[{"(", 
              RowBox[{"sfM", "+", 
               RowBox[{"2", " ", "swM"}], "+", "swMM"}], ")"}], " ", 
             SubscriptBox[
              OverscriptBox["\[Rho]", "^"], "h"]}]}], ")"}]}]}], ")"}]}]}], 
     ")"}]}], ")"}]}]], "Output",
 ExpressionUUID -> "4195f229-f916-4dc7-befb-a9b432cfde0c"]
}, Open  ]],

Cell["These parameters can be rewitten as,", "Text",
 ExpressionUUID -> "0ef14f01-3ac9-48a8-9e9d-0da42173b688"],

Cell[CellGroupData[{

Cell[BoxData[{
 RowBox[{
  RowBox[{"Eq6aG", "=", 
   RowBox[{
    RowBox[{
     RowBox[{
      RowBox[{
       RowBox[{
        RowBox[{"2", "*", "Eq4"}], "+", 
        RowBox[{"2", "*", 
         FractionBox[
          RowBox[{
           SubscriptBox["v", "d"], " "}], 
          RowBox[{
           SubscriptBox["v", "h"], "+", 
           SubscriptBox["v", "d"]}]], "*", 
         FractionBox[
          RowBox[{"1", "-", 
           RowBox[{"2", "*", "hetero"}]}], "2"], "*", "swMM"}]}], "/.", 
       SubscriptBox["solw", "R"]}], "/.", "subAG"}], "/.", 
     RowBox[{
      SubscriptBox[
       OverscriptBox["\[Rho]", "^"], "d"], "\[Rule]", 
      RowBox[{"(", 
       RowBox[{"1", "-", 
        SubscriptBox[
         OverscriptBox["\[Rho]", "^"], "h"]}], ")"}]}]}], "/.", 
    RowBox[{"hetero", "\[Rule]", 
     FractionBox["swRM", "swMM"]}]}]}], ";"}], "\[IndentingNewLine]", 
 RowBox[{
  RowBox[{"Eq6bG", "=", 
   RowBox[{
    RowBox[{
     RowBox[{
      RowBox[{
       FractionBox[
        RowBox[{"2", "*", "Eq4"}], 
        RowBox[{
         RowBox[{"4", "*", "Eq4"}], "+", 
         RowBox[{"2", "*", 
          FractionBox[
           RowBox[{
            SubscriptBox["v", "d"], " "}], 
           RowBox[{
            SubscriptBox["v", "h"], "+", 
            SubscriptBox["v", "d"]}]], "*", 
          RowBox[{"(", 
           RowBox[{"1", "-", 
            RowBox[{"2", "*", "hetero"}]}], ")"}], "*", "swMM"}]}]], "/.", 
       SubscriptBox["solw", "R"]}], "/.", "subAG"}], "/.", 
     RowBox[{
      SubscriptBox[
       OverscriptBox["\[Rho]", "^"], "d"], "\[Rule]", 
      RowBox[{"(", 
       RowBox[{"1", "-", 
        SubscriptBox[
         OverscriptBox["\[Rho]", "^"], "h"]}], ")"}]}]}], "/.", 
    RowBox[{"hetero", "\[Rule]", 
     FractionBox["swRM", "swMM"]}]}]}], ";"}], "\[IndentingNewLine]", 
 RowBox[{"Simplify", "[", 
  RowBox[{
   RowBox[{"(", 
    RowBox[{"Eq6aG", "/.", 
     RowBox[{"hetero", "\[Rule]", 
      FractionBox["swRM", "swMM"]}]}], ")"}], "-", 
   RowBox[{"(", 
    RowBox[{
     RowBox[{
      SubscriptBox["s", "e"], "/.", "subAG"}], "/.", 
     RowBox[{
      SubscriptBox[
       OverscriptBox["\[Rho]", "^"], "d"], "\[Rule]", 
      RowBox[{"(", 
       RowBox[{"1", "-", 
        SubscriptBox[
         OverscriptBox["\[Rho]", "^"], "h"]}], ")"}]}]}], ")"}]}], 
  "]"}], "\[IndentingNewLine]", 
 RowBox[{"Simplify", "[", 
  RowBox[{
   RowBox[{"(", 
    RowBox[{"Eq6bG", "/.", 
     RowBox[{"hetero", "\[Rule]", 
      FractionBox["swRM", "swMM"]}]}], ")"}], "-", 
   RowBox[{"(", 
    RowBox[{
     RowBox[{
      SubscriptBox["h", "e"], "/.", "subAG"}], "/.", 
     RowBox[{
      SubscriptBox[
       OverscriptBox["\[Rho]", "^"], "d"], "\[Rule]", 
      RowBox[{"(", 
       RowBox[{"1", "-", 
        SubscriptBox[
         OverscriptBox["\[Rho]", "^"], "h"]}], ")"}]}]}], ")"}]}], 
  "]"}]}], "Input",
 ExpressionUUID -> "f690f15c-6702-407e-8aad-34093ec1986b"],

Cell[BoxData["0"], "Output",
 ExpressionUUID -> "1e54dcea-382b-4ea6-8a94-0ed950c03e79"],

Cell[BoxData["0"], "Output",
 ExpressionUUID -> "1e54dcea-382b-4ea6-8a94-0ed950c03e79"]
}, Open  ]],

Cell["When the mutation is additive, we have", "Text",
 ExpressionUUID -> "0e1bd66c-54e3-4415-8051-0a8f4b73ba94"],

Cell[CellGroupData[{

Cell[BoxData[
 RowBox[{"Simplify", "[", 
  RowBox[{
   RowBox[{
    RowBox[{
     RowBox[{
      SubscriptBox["h", "e"], "/.", "subAG"}], "/.", 
     RowBox[{
      SubscriptBox[
       OverscriptBox["\[Rho]", "^"], "d"], "\[Rule]", 
      RowBox[{"(", 
       RowBox[{"1", "-", 
        SubscriptBox[
         OverscriptBox["\[Rho]", "^"], "h"]}], ")"}]}]}], "/.", 
    RowBox[{"swRM", "\[Rule]", 
     FractionBox["swMM", "2"]}]}], ",", "assumption"}], "]"}]], "Input",
 ExpressionUUID -> "dc3b98d6-8e7e-4cff-b744-9d12f03a6451"],

Cell[BoxData[
 FractionBox["1", "2"]], "Output",
 ExpressionUUID -> "4e08fca0-4aa6-4c87-b7c3-f8d1a1b36a22"]
}, Open  ]]
}, Closed]],

Cell[CellGroupData[{

Cell["The second moment", "Subsubsection",
 ExpressionUUID -> "37b9820f-5e5f-4e97-91da-9fc322748f54"],

Cell[TextData[{
 StyleBox["We assume that the system has approached the steady state under \
weak selection and then ignore the small fluctuations in the frequency of \
haploids in the population around this steady state.\n\nUnder this \
assumption, the haploid population is replaced by mutant M offspring \
(produced asexually by haploids and via meiosis by diploids) with probability \
",
  FontColor->GrayLevel[0]],
 Cell[BoxData[
  RowBox[{
   SubscriptBox[
    OverscriptBox["p", "~"], "MH"], "=", 
   FractionBox[
    SubscriptBox["b", "M"], 
    RowBox[{
     SubscriptBox["b", "R"], "+", 
     SubscriptBox["b", "M"]}]]}]],
  CellChangeTimes->{{3.6429585831612387`*^9, 3.642958751611474*^9}, {
    3.6429587910478992`*^9, 3.642958816924026*^9}, 3.6429589164293013`*^9, {
    3.642959120233082*^9, 3.642959123816371*^9}, {3.6429602247174397`*^9, 
    3.642960262910858*^9}, {3.6429627749845667`*^9, 3.642962798197093*^9}, {
    3.6431191857749453`*^9, 3.6431191958609123`*^9}, 3.6431192316118803`*^9, {
    3.64311933548985*^9, 3.643119465896502*^9}, {3.643119511297206*^9, 
    3.643119565837078*^9}, {3.643119737309181*^9, 3.643119798305111*^9}, {
    3.6431199403602552`*^9, 3.643120114147835*^9}, {3.643120197945581*^9, 
    3.643120280689316*^9}, {3.64312031904185*^9, 3.6431203781876383`*^9}, {
    3.6435512815836983`*^9, 3.643551282984539*^9}, {3.643554184886711*^9, 
    3.643554190547901*^9}, {3.6496835657294817`*^9, 3.6496836711262302`*^9}, {
    3.6502040208947268`*^9, 3.6502040220958223`*^9}, 3.65203220189843*^9, {
    3.652103818229186*^9, 3.652103818606065*^9}, {3.6521063109596024`*^9, 
    3.652106335290345*^9}, {3.6593691954314327`*^9, 3.659369197504281*^9}, {
    3.6593692452889977`*^9, 3.6593692572071037`*^9}, 3.659383974563624*^9, {
    3.664713199698577*^9, 3.664713204121879*^9}, 3.664730703600704*^9, {
    3.664730735688766*^9, 3.664730739577286*^9}, {3.6647480535998707`*^9, 
    3.664748059062202*^9}, 3.664748187840436*^9, {3.664748347238344*^9, 
    3.664748368806457*^9}, {3.664748508979763*^9, 3.664748521067194*^9}},
  FontColor->GrayLevel[0],
  ExpressionUUID -> "48719792-7064-438d-81c3-273103e87043"],
 StyleBox[", and the diploid population is replaced by mutant RM offspring \
(produced asexually by diploids and via syngamy by haploids) with probability \
",
  FontColor->GrayLevel[0]],
 Cell[BoxData[
  RowBox[{
   SubscriptBox[
    OverscriptBox["p", "~"], "RMD"], "=", 
   FractionBox[
    SubscriptBox["b", "RM"], 
    RowBox[{
     SubscriptBox["b", "RR"], "+", 
     SubscriptBox["b", "RM"], "+", 
     SubscriptBox["b", "MM"]}]]}]],
  CellChangeTimes->{{3.6429585831612387`*^9, 3.642958751611474*^9}, {
    3.6429587910478992`*^9, 3.642958816924026*^9}, 3.6429589164293013`*^9, {
    3.642959120233082*^9, 3.642959123816371*^9}, {3.6429602247174397`*^9, 
    3.642960262910858*^9}, {3.6429627749845667`*^9, 3.642962798197093*^9}, {
    3.6431191857749453`*^9, 3.6431191958609123`*^9}, 3.6431192316118803`*^9, {
    3.64311933548985*^9, 3.643119465896502*^9}, {3.643119511297206*^9, 
    3.643119565837078*^9}, {3.643119737309181*^9, 3.643119798305111*^9}, {
    3.6431199403602552`*^9, 3.643120114147835*^9}, {3.643120197945581*^9, 
    3.643120280689316*^9}, {3.64312031904185*^9, 3.6431203781876383`*^9}, {
    3.6435512815836983`*^9, 3.643551282984539*^9}, {3.643554184886711*^9, 
    3.643554190547901*^9}, {3.6496835657294817`*^9, 3.6496836711262302`*^9}, {
    3.6502040208947268`*^9, 3.6502040220958223`*^9}, 3.65203220189843*^9, {
    3.652103818229186*^9, 3.652103818606065*^9}, {3.6521063109596024`*^9, 
    3.652106335290345*^9}, {3.6593691954314327`*^9, 3.659369197504281*^9}, {
    3.6593692452889977`*^9, 3.6593692572071037`*^9}, 3.659383974563624*^9, {
    3.664713199698577*^9, 3.664713204121879*^9}, 3.664730703600704*^9, {
    3.664730735688766*^9, 3.664730739577286*^9}, {3.6647480535998707`*^9, 
    3.664748059062202*^9}, 3.664748187840436*^9, {3.664748347238344*^9, 
    3.664748368806457*^9}, {3.664748508979763*^9, 3.664748521067194*^9}},
  FontColor->GrayLevel[0],
  ExpressionUUID -> "c518511d-a9be-43a3-b12a-a321f4a7cf90"],
 StyleBox[".",
  FontColor->GrayLevel[0]]
}], "Text",
 ExpressionUUID -> "c47d0322-04a5-42a8-9fb7-569a51991a31"],

Cell[BoxData[{
 RowBox[{
  RowBox[{
   SubscriptBox[
    OverscriptBox["p", "~"], "MH"], "=", 
   FractionBox[
    SubscriptBox["b", "M"], 
    RowBox[{
     SubscriptBox["b", "R"], "+", 
     SubscriptBox["b", "M"]}]]}], ";"}], "\[IndentingNewLine]", 
 RowBox[{
  RowBox[{
   SubscriptBox[
    OverscriptBox["p", "~"], "RMD"], "=", 
   FractionBox[
    SubscriptBox["b", "RM"], 
    RowBox[{
     SubscriptBox["b", "RR"], "+", 
     SubscriptBox["b", "RM"], "+", 
     SubscriptBox["b", "MM"]}]]}], ";"}], "\[IndentingNewLine]", 
 RowBox[{
  RowBox[{
   SubscriptBox[
    OverscriptBox["p", "~"], "MMD"], "=", 
   FractionBox[
    SubscriptBox["b", "MM"], 
    RowBox[{
     SubscriptBox["b", "RR"], "+", 
     SubscriptBox["b", "RM"], "+", 
     SubscriptBox["b", "MM"]}]]}], ";"}], "\[IndentingNewLine]", 
 RowBox[{
  RowBox[{"mM", "=", 
   RowBox[{
    SubscriptBox[
     OverscriptBox["p", "~"], "MH"], "*", "Ntot", "*", 
    SubscriptBox[
     OverscriptBox["\[Rho]", "^"], "h"]}]}], ";"}], "\[IndentingNewLine]", 
 RowBox[{
  RowBox[{"vM", "=", 
   RowBox[{
    SubscriptBox[
     OverscriptBox["p", "~"], "MH"], "*", 
    RowBox[{"(", 
     RowBox[{"1", "-", 
      SubscriptBox[
       OverscriptBox["p", "~"], "MH"]}], ")"}], "*", "Ntot", "*", 
    SubscriptBox[
     OverscriptBox["\[Rho]", "^"], "h"]}]}], ";"}], "\[IndentingNewLine]", 
 RowBox[{
  RowBox[{"mRM", "=", 
   RowBox[{
    SubscriptBox[
     OverscriptBox["p", "~"], "RMD"], "*", "Ntot", "*", 
    SubscriptBox[
     OverscriptBox["\[Rho]", "^"], "d"]}]}], ";"}], "\[IndentingNewLine]", 
 RowBox[{
  RowBox[{"vRM", "=", 
   RowBox[{
    SubscriptBox[
     OverscriptBox["p", "~"], "RMD"], "*", 
    RowBox[{"(", 
     RowBox[{"1", "-", 
      SubscriptBox[
       OverscriptBox["p", "~"], "RMD"]}], ")"}], "*", "Ntot", "*", 
    SubscriptBox[
     OverscriptBox["\[Rho]", "^"], "d"]}]}], ";"}], "\[IndentingNewLine]", 
 RowBox[{
  RowBox[{"mMM", "=", 
   RowBox[{
    SubscriptBox[
     OverscriptBox["p", "~"], "MMD"], "*", "Ntot", "*", 
    SubscriptBox[
     OverscriptBox["\[Rho]", "^"], "d"]}]}], ";"}], "\[IndentingNewLine]", 
 RowBox[{
  RowBox[{"vMM", "=", 
   RowBox[{
    SubscriptBox[
     OverscriptBox["p", "~"], "MMD"], "*", 
    RowBox[{"(", 
     RowBox[{"1", "-", 
      SubscriptBox[
       OverscriptBox["p", "~"], "MMD"]}], ")"}], "*", "Ntot", "*", 
    SubscriptBox[
     OverscriptBox["\[Rho]", "^"], "d"]}]}], ";"}], "\[IndentingNewLine]", 
 RowBox[{
  RowBox[{"covRMMM", "=", 
   RowBox[{
    RowBox[{"-", 
     SubscriptBox[
      OverscriptBox["p", "~"], "RMD"]}], "*", 
    SubscriptBox[
     OverscriptBox["p", "~"], "MMD"], "*", "Ntot", "*", 
    SubscriptBox[
     OverscriptBox["\[Rho]", "^"], "d"]}]}], ";"}]}], "Input",
 ExpressionUUID -> "88b9ac30-707c-4eb9-a63c-2fa25c80b3f2"],

Cell[TextData[{
 "we have\n ",
 Cell[BoxData[
  RowBox[{
   RowBox[{"E", "[", "\[CapitalDelta]pH", "]"}], "=", 
   RowBox[{
    RowBox[{"E", "[", 
     RowBox[{"pH", "'"}], "]"}], "-", 
    RowBox[{"E", "[", "pH", "]"}]}]}]],
  CellChangeTimes->{{3.6429585831612387`*^9, 3.642958751611474*^9}, {
    3.6429587910478992`*^9, 3.642958816924026*^9}, 3.6429589164293013`*^9, {
    3.642959120233082*^9, 3.642959123816371*^9}, {3.6429602247174397`*^9, 
    3.642960262910858*^9}, {3.6429627749845667`*^9, 3.642962798197093*^9}, {
    3.6431191857749453`*^9, 3.6431191958609123`*^9}, 3.6431192316118803`*^9, {
    3.64311933548985*^9, 3.643119465896502*^9}, {3.643119511297206*^9, 
    3.643119565837078*^9}, {3.643119737309181*^9, 3.643119798305111*^9}, {
    3.6431199403602552`*^9, 3.643120114147835*^9}, {3.643120197945581*^9, 
    3.643120280689316*^9}, {3.64312031904185*^9, 3.6431203781876383`*^9}, {
    3.6435512815836983`*^9, 3.643551282984539*^9}, {3.643554184886711*^9, 
    3.643554190547901*^9}, {3.6496835657294817`*^9, 3.6496836711262302`*^9}, {
    3.6502040208947268`*^9, 3.6502040220958223`*^9}, 3.65203220189843*^9, {
    3.652103818229186*^9, 3.652103818606065*^9}, {3.6521063109596024`*^9, 
    3.652106335290345*^9}, {3.6593691954314327`*^9, 3.659369197504281*^9}, {
    3.6593692452889977`*^9, 3.6593692572071037`*^9}, 3.659383974563624*^9, {
    3.664713199698577*^9, 3.664713204121879*^9}, 3.664730703600704*^9, {
    3.664730735688766*^9, 3.664730739577286*^9}, {3.6647480535998707`*^9, 
    3.664748059062202*^9}, 3.664748187840436*^9, {3.664748347238344*^9, 
    3.664748368806457*^9}, {3.664748508979763*^9, 3.664748521067194*^9}},
  ExpressionUUID -> "546b913b-399a-443b-bff2-0453fb2e0a58"],
 "\n ",
 Cell[BoxData[
  RowBox[{
   RowBox[{"E", "[", 
    SuperscriptBox["\[CapitalDelta]pH", "2"], "]"}], "=", 
   RowBox[{
    RowBox[{"E", "[", 
     RowBox[{
      RowBox[{"pH", "'"}], "^", "2"}], "]"}], "-", 
    RowBox[{"2", 
     RowBox[{"E", "[", 
      RowBox[{"pH", "'"}], "]"}], "pH"}], "+", 
    RowBox[{"pH", "^", "2"}]}]}]],
  CellChangeTimes->{{3.6429585831612387`*^9, 3.642958751611474*^9}, {
    3.6429587910478992`*^9, 3.642958816924026*^9}, 3.6429589164293013`*^9, {
    3.642959120233082*^9, 3.642959123816371*^9}, {3.6429602247174397`*^9, 
    3.642960262910858*^9}, {3.6429627749845667`*^9, 3.642962798197093*^9}, {
    3.6431191857749453`*^9, 3.6431191958609123`*^9}, 3.6431192316118803`*^9, {
    3.64311933548985*^9, 3.643119465896502*^9}, {3.643119511297206*^9, 
    3.643119565837078*^9}, {3.643119737309181*^9, 3.643119798305111*^9}, {
    3.6431199403602552`*^9, 3.643120114147835*^9}, {3.643120197945581*^9, 
    3.643120280689316*^9}, {3.64312031904185*^9, 3.6431203781876383`*^9}, {
    3.6435512815836983`*^9, 3.643551282984539*^9}, {3.643554184886711*^9, 
    3.643554190547901*^9}, {3.6496835657294817`*^9, 3.6496836711262302`*^9}, {
    3.6502040208947268`*^9, 3.6502040220958223`*^9}, 3.65203220189843*^9, {
    3.652103818229186*^9, 3.652103818606065*^9}, {3.6521063109596024`*^9, 
    3.652106335290345*^9}, {3.6593691954314327`*^9, 3.659369197504281*^9}, {
    3.6593692452889977`*^9, 3.6593692572071037`*^9}, 3.659383974563624*^9, {
    3.664713199698577*^9, 3.664713204121879*^9}, 3.664730703600704*^9, {
    3.664730735688766*^9, 3.664730739577286*^9}, {3.6647480535998707`*^9, 
    3.664748059062202*^9}, 3.664748187840436*^9, {3.664748347238344*^9, 
    3.664748368806457*^9}, {3.664748508979763*^9, 3.664748521067194*^9}},
  ExpressionUUID -> "49fa71f1-48e0-48e7-be77-4a801326c039"],
 "."
}], "Text",
 ExpressionUUID -> "cafc24bf-3202-4369-8dd8-a14354f69bd4"],

Cell[BoxData[{
 RowBox[{
  RowBox[{"ExpectpH1", "=", 
   FractionBox["mM", 
    RowBox[{"Ntot", "*", 
     SubscriptBox[
      OverscriptBox["\[Rho]", "^"], "h"]}]]}], ";"}], "\[IndentingNewLine]", 
 RowBox[{
  RowBox[{"ExpectpH2", "=", 
   FractionBox[
    RowBox[{"vM", "+", 
     SuperscriptBox["mM", "2"]}], 
    SuperscriptBox[
     RowBox[{"(", 
      RowBox[{"Ntot", "*", 
       SubscriptBox[
        OverscriptBox["\[Rho]", "^"], "h"]}], ")"}], "2"]]}], 
  ";"}], "\[IndentingNewLine]", 
 RowBox[{
  RowBox[{"Expect\[CapitalDelta]pH1", "=", 
   RowBox[{"ExpectpH1", "-", 
    FractionBox[
     SubscriptBox["x", "M"], 
     RowBox[{"Ntot", "*", 
      SubscriptBox[
       OverscriptBox["\[Rho]", "^"], "h"]}]]}]}], 
  ";"}], "\[IndentingNewLine]", 
 RowBox[{
  RowBox[{"Expect\[CapitalDelta]pH2", "=", 
   RowBox[{"ExpectpH2", "-", 
    RowBox[{"2", "*", "ExpectpH1", "*", 
     RowBox[{"(", 
      FractionBox[
       SubscriptBox["x", "M"], 
       RowBox[{"Ntot", "*", 
        SubscriptBox[
         OverscriptBox["\[Rho]", "^"], "h"]}]], ")"}]}], "+", 
    SuperscriptBox[
     RowBox[{"(", 
      FractionBox[
       SubscriptBox["x", "M"], 
       RowBox[{"Ntot", "*", 
        SubscriptBox[
         OverscriptBox["\[Rho]", "^"], "h"]}]], ")"}], "2"]}]}], 
  ";"}]}], "Input",
 ExpressionUUID -> "74b0a721-d32a-4d16-b0a7-c27b18a91560"],

Cell[TextData[{
 "we have\n",
 Cell[BoxData[
  RowBox[{
   RowBox[{"E", "[", "\[CapitalDelta]pD", "]"}], "=", 
   RowBox[{
    RowBox[{"E", "[", 
     RowBox[{"pD", "'"}], "]"}], "-", 
    RowBox[{"E", "[", "pD", "]"}]}]}]],
  CellChangeTimes->{{3.6429585831612387`*^9, 3.642958751611474*^9}, {
    3.6429587910478992`*^9, 3.642958816924026*^9}, 3.6429589164293013`*^9, {
    3.642959120233082*^9, 3.642959123816371*^9}, {3.6429602247174397`*^9, 
    3.642960262910858*^9}, {3.6429627749845667`*^9, 3.642962798197093*^9}, {
    3.6431191857749453`*^9, 3.6431191958609123`*^9}, 3.6431192316118803`*^9, {
    3.64311933548985*^9, 3.643119465896502*^9}, {3.643119511297206*^9, 
    3.643119565837078*^9}, {3.643119737309181*^9, 3.643119798305111*^9}, {
    3.6431199403602552`*^9, 3.643120114147835*^9}, {3.643120197945581*^9, 
    3.643120280689316*^9}, {3.64312031904185*^9, 3.6431203781876383`*^9}, {
    3.6435512815836983`*^9, 3.643551282984539*^9}, {3.643554184886711*^9, 
    3.643554190547901*^9}, {3.6496835657294817`*^9, 3.6496836711262302`*^9}, {
    3.6502040208947268`*^9, 3.6502040220958223`*^9}, 3.65203220189843*^9, {
    3.652103818229186*^9, 3.652103818606065*^9}, {3.6521063109596024`*^9, 
    3.652106335290345*^9}, {3.6593691954314327`*^9, 3.659369197504281*^9}, {
    3.6593692452889977`*^9, 3.6593692572071037`*^9}, 3.659383974563624*^9, {
    3.664713199698577*^9, 3.664713204121879*^9}, 3.664730703600704*^9, {
    3.664730735688766*^9, 3.664730739577286*^9}, {3.6647480535998707`*^9, 
    3.664748059062202*^9}, 3.664748187840436*^9, {3.664748347238344*^9, 
    3.664748368806457*^9}, {3.664748508979763*^9, 3.664748521067194*^9}},
  ExpressionUUID -> "42536582-8278-4f3d-b571-132a4bd5e849"],
 "\n",
 Cell[BoxData[
  RowBox[{
   RowBox[{"E", "[", 
    SuperscriptBox["\[CapitalDelta]pD", "2"], "]"}], "=", 
   RowBox[{
    RowBox[{"E", "[", 
     RowBox[{
      RowBox[{"pD", "'"}], "^", "2"}], "]"}], "-", 
    RowBox[{"2", 
     RowBox[{"E", "[", 
      RowBox[{"pD", "'"}], "]"}], "pD"}], "+", 
    RowBox[{"pD", "^", "2"}]}]}]],
  CellChangeTimes->{{3.6429585831612387`*^9, 3.642958751611474*^9}, {
    3.6429587910478992`*^9, 3.642958816924026*^9}, 3.6429589164293013`*^9, {
    3.642959120233082*^9, 3.642959123816371*^9}, {3.6429602247174397`*^9, 
    3.642960262910858*^9}, {3.6429627749845667`*^9, 3.642962798197093*^9}, {
    3.6431191857749453`*^9, 3.6431191958609123`*^9}, 3.6431192316118803`*^9, {
    3.64311933548985*^9, 3.643119465896502*^9}, {3.643119511297206*^9, 
    3.643119565837078*^9}, {3.643119737309181*^9, 3.643119798305111*^9}, {
    3.6431199403602552`*^9, 3.643120114147835*^9}, {3.643120197945581*^9, 
    3.643120280689316*^9}, {3.64312031904185*^9, 3.6431203781876383`*^9}, {
    3.6435512815836983`*^9, 3.643551282984539*^9}, {3.643554184886711*^9, 
    3.643554190547901*^9}, {3.6496835657294817`*^9, 3.6496836711262302`*^9}, {
    3.6502040208947268`*^9, 3.6502040220958223`*^9}, 3.65203220189843*^9, {
    3.652103818229186*^9, 3.652103818606065*^9}, {3.6521063109596024`*^9, 
    3.652106335290345*^9}, {3.6593691954314327`*^9, 3.659369197504281*^9}, {
    3.6593692452889977`*^9, 3.6593692572071037`*^9}, 3.659383974563624*^9, {
    3.664713199698577*^9, 3.664713204121879*^9}, 3.664730703600704*^9, {
    3.664730735688766*^9, 3.664730739577286*^9}, {3.6647480535998707`*^9, 
    3.664748059062202*^9}, 3.664748187840436*^9, {3.664748347238344*^9, 
    3.664748368806457*^9}, {3.664748508979763*^9, 3.664748521067194*^9}},
  ExpressionUUID -> "33efb5e6-a2fa-454a-a237-2626397babda"]
}], "Text",
 ExpressionUUID -> "c1a79680-1fd0-4191-a554-ad6545a3db8e"],

Cell[BoxData[{
 RowBox[{
  RowBox[{"ExpectpD1", "=", 
   FractionBox[
    RowBox[{
     FractionBox["mRM", "2"], "+", "mMM"}], 
    RowBox[{"Ntot", "*", 
     SubscriptBox[
      OverscriptBox["\[Rho]", "^"], "d"]}]]}], ";"}], "\[IndentingNewLine]", 
 StyleBox[
  RowBox[{
   RowBox[{"ExpectpD2", "=", 
    RowBox[{
     FractionBox[
      RowBox[{"vRM", "+", 
       SuperscriptBox["mRM", "2"]}], 
      RowBox[{"4", "*", 
       SuperscriptBox[
        RowBox[{"(", 
         RowBox[{"Ntot", "*", 
          SubscriptBox[
           OverscriptBox["\[Rho]", "^"], "d"]}], ")"}], "2"]}]], "+", 
     FractionBox[
      RowBox[{"covRMMM", "+", 
       RowBox[{"mRM", "*", "mMM"}]}], 
      SuperscriptBox[
       RowBox[{"(", 
        RowBox[{"Ntot", "*", 
         SubscriptBox[
          OverscriptBox["\[Rho]", "^"], "d"]}], ")"}], "2"]], "+", 
     FractionBox[
      RowBox[{"vMM", "+", 
       SuperscriptBox["mMM", "2"]}], 
      SuperscriptBox[
       RowBox[{"(", 
        RowBox[{"Ntot", "*", 
         SubscriptBox[
          OverscriptBox["\[Rho]", "^"], "d"]}], ")"}], "2"]]}]}], ";"}],
  FontColor->GrayLevel[0]], "\[IndentingNewLine]", 
 RowBox[{
  RowBox[{"Expect\[CapitalDelta]pD1", "=", 
   RowBox[{"ExpectpD1", "-", 
    FractionBox[
     RowBox[{
      FractionBox[
       SubscriptBox["x", "RM"], "2"], "+", 
      SubscriptBox["x", "MM"]}], 
     RowBox[{"Ntot", "*", 
      SubscriptBox[
       OverscriptBox["\[Rho]", "^"], "d"]}]]}]}], 
  ";"}], "\[IndentingNewLine]", 
 RowBox[{
  RowBox[{"Expect\[CapitalDelta]pD2", "=", 
   RowBox[{"ExpectpD2", "-", 
    RowBox[{"2", "*", "ExpectpD1", "*", 
     RowBox[{"(", 
      FractionBox[
       RowBox[{
        FractionBox[
         SubscriptBox["x", "RM"], "2"], "+", 
        SubscriptBox["x", "MM"]}], 
       RowBox[{"Ntot", "*", 
        SubscriptBox[
         OverscriptBox["\[Rho]", "^"], "d"]}]], ")"}]}], "+", 
    SuperscriptBox[
     RowBox[{"(", 
      FractionBox[
       RowBox[{
        FractionBox[
         SubscriptBox["x", "RM"], "2"], "+", 
        SubscriptBox["x", "MM"]}], 
       RowBox[{"Ntot", "*", 
        SubscriptBox[
         OverscriptBox["\[Rho]", "^"], "d"]}]], ")"}], "2"]}]}], 
  ";"}]}], "Input",
 ExpressionUUID -> "6b3cc138-e2f8-4e9a-a03f-cbfc6152323d"],

Cell[TextData[{
 "Using these, we have ",
 Cell[BoxData[
  RowBox[{
   SuperscriptBox["\[CapitalDelta]pave", "2"], "=", 
   RowBox[{"(", 
    RowBox[{
     RowBox[{
      SuperscriptBox["\[Omega]", "2"], " ", 
      SuperscriptBox["\[CapitalDelta]pH", "2"]}], "+", 
     RowBox[{"2", "\[Omega]", 
      RowBox[{"(", 
       RowBox[{"1", "-", "\[Omega]"}], ")"}], 
      "\[CapitalDelta]pH\[CapitalDelta]pD"}], "+", 
     RowBox[{
      SuperscriptBox[
       RowBox[{"(", 
        RowBox[{"1", "-", "\[Omega]"}], ")"}], "2"], 
      SuperscriptBox["\[CapitalDelta]pD", "2"]}]}], ")"}]}]],
  CellChangeTimes->{{3.6429585831612387`*^9, 3.642958751611474*^9}, {
    3.6429587910478992`*^9, 3.642958816924026*^9}, 3.6429589164293013`*^9, {
    3.642959120233082*^9, 3.642959123816371*^9}, {3.6429602247174397`*^9, 
    3.642960262910858*^9}, {3.6429627749845667`*^9, 3.642962798197093*^9}, {
    3.6431191857749453`*^9, 3.6431191958609123`*^9}, 3.6431192316118803`*^9, {
    3.64311933548985*^9, 3.643119465896502*^9}, {3.643119511297206*^9, 
    3.643119565837078*^9}, {3.643119737309181*^9, 3.643119798305111*^9}, {
    3.6431199403602552`*^9, 3.643120114147835*^9}, {3.643120197945581*^9, 
    3.643120280689316*^9}, {3.64312031904185*^9, 3.6431203781876383`*^9}, {
    3.6435512815836983`*^9, 3.643551282984539*^9}, {3.643554184886711*^9, 
    3.643554190547901*^9}, {3.6496835657294817`*^9, 3.6496836711262302`*^9}, {
    3.6502040208947268`*^9, 3.6502040220958223`*^9}, 3.65203220189843*^9, {
    3.652103818229186*^9, 3.652103818606065*^9}, {3.6521063109596024`*^9, 
    3.652106335290345*^9}, {3.6593691954314327`*^9, 3.659369197504281*^9}, {
    3.6593692452889977`*^9, 3.6593692572071037`*^9}, 3.659383974563624*^9, {
    3.664713199698577*^9, 3.664713204121879*^9}, 3.664730703600704*^9, {
    3.664730735688766*^9, 3.664730739577286*^9}, {3.6647480535998707`*^9, 
    3.664748059062202*^9}, 3.664748187840436*^9, {3.664748347238344*^9, 
    3.664748368806457*^9}, {3.664748508979763*^9, 3.664748521067194*^9}},
  ExpressionUUID -> "76b3ac00-c475-47a2-9edc-a37f24d9f71a"],
 StyleBox[", where \[Omega] is the weight for the average of allele in \
haploid and diploid populations (it is equivalent to class-reproductive \
value, as shown below).",
  FontColor->GrayLevel[0]]
}], "Text",
 ExpressionUUID -> "a4ac023f-3d7e-41da-a7c1-168ac40776d3"],

Cell[TextData[{
 "This is the change in pave, but scaling pave by N scales the variance by ",
 Cell[BoxData[
  FormBox["N", TraditionalForm]],
  ExpressionUUID -> "d430c5d8-0cd7-440c-8c1a-42a7212e5db7"],
 " and taking limit of N -> Inf\nWe have the second moment of change in \
mutant allele frequency,"
}], "Text",
 ExpressionUUID -> "690ac571-9e05-4d23-9f03-93619675f98e"],

Cell[CellGroupData[{

Cell[BoxData[{
 RowBox[{
  RowBox[{"Moment2WS", "=", 
   RowBox[{
    RowBox[{
     RowBox[{
      RowBox[{
       RowBox[{
        RowBox[{
         RowBox[{
          RowBox[{
           RowBox[{
            RowBox[{
             RowBox[{"(", 
              RowBox[{
               RowBox[{
                SuperscriptBox["\[Omega]", "2"], "*", 
                "Expect\[CapitalDelta]pH2"}], "+", 
               RowBox[{"2", "*", "\[Omega]", "*", 
                RowBox[{"(", 
                 RowBox[{"1", "-", "\[Omega]"}], ")"}], "*", 
                "Expect\[CapitalDelta]pH1", "*", "Expect\[CapitalDelta]pD1"}],
                "+", 
               RowBox[{
                SuperscriptBox[
                 RowBox[{"(", 
                  RowBox[{"1", "-", "\[Omega]"}], ")"}], "2"], "*", 
                "Expect\[CapitalDelta]pD2"}]}], ")"}], "/.", "OldToNew"}], "/.",
             "weakselection"}], "/.", 
           RowBox[{"\[Epsilon]", "\[Rule]", "0"}]}], "/.", 
          RowBox[{"\[Omega]", "\[Rule]", 
           FractionBox[
            SubscriptBox["v", "h"], 
            RowBox[{
             SubscriptBox["v", "h"], "+", 
             SubscriptBox["v", "d"]}]]}]}], "/.", 
         StyleBox[
          RowBox[{"(", 
           RowBox[{"Eq2", "/.", 
            SubscriptBox["solw", "R"]}], ")"}],
          FontColor->GrayLevel[0]]}], "/.", 
        RowBox[{
         SubscriptBox["\[Rho]", "h"], "\[Rule]", 
         SubscriptBox[
          OverscriptBox["\[Rho]", "^"], "h"]}]}], "/.", 
       RowBox[{
        SubscriptBox["\[Delta]", "p"], "\[Rule]", "0"}]}], "/.", 
      RowBox[{
       SubscriptBox["\[Eta]", "d"], "\[Rule]", "0"}]}], "/.", 
     RowBox[{
      SubscriptBox[
       OverscriptBox["\[Rho]", "^"], "d"], "\[Rule]", 
      RowBox[{"1", "-", 
       SubscriptBox[
        OverscriptBox["\[Rho]", "^"], "h"]}]}]}], "//", "Simplify"}]}], 
  ";"}], "\[IndentingNewLine]", 
 RowBox[{"SecondMoment", "=", 
  RowBox[{
   RowBox[{"Limit", "[", 
    RowBox[{
     RowBox[{"Ntot", "*", "Moment2WS"}], ",", 
     RowBox[{"Ntot", "\[Rule]", "Infinity"}]}], "]"}], "//", 
   "Simplify"}]}]}], "Input",
 ExpressionUUID -> "742e3127-f1b4-4a9b-8e39-7ffe1f964cab"],

Cell[BoxData[
 RowBox[{
  RowBox[{"(", 
   RowBox[{
    RowBox[{"(", 
     RowBox[{
      RowBox[{"-", "1"}], "+", 
      SubscriptBox["p", "ave"]}], ")"}], " ", 
    SubscriptBox["p", "ave"], " ", 
    RowBox[{"(", 
     RowBox[{
      RowBox[{
       SubsuperscriptBox["f", "R", "2"], " ", 
       SubscriptBox[
        OverscriptBox["\[Rho]", "^"], "h"], " ", 
       RowBox[{"(", 
        RowBox[{
         RowBox[{"-", "2"}], "+", 
         RowBox[{"3", " ", 
          SubscriptBox[
           OverscriptBox["\[Rho]", "^"], "h"]}], "-", 
         SubsuperscriptBox[
          OverscriptBox["\[Rho]", "^"], "h", "2"], "+", 
         RowBox[{
          SubsuperscriptBox["a", "d", "2"], " ", 
          RowBox[{"(", 
           RowBox[{
            RowBox[{"-", "2"}], "-", 
            SubscriptBox[
             OverscriptBox["\[Rho]", "^"], "h"], "+", 
            SubsuperscriptBox[
             OverscriptBox["\[Rho]", "^"], "h", "2"]}], ")"}]}], "-", 
         RowBox[{"2", " ", 
          SubscriptBox["a", "d"], " ", 
          RowBox[{"(", 
           RowBox[{
            RowBox[{"-", "2"}], "+", 
            SubscriptBox[
             OverscriptBox["\[Rho]", "^"], "h"], "+", 
            SubsuperscriptBox[
             OverscriptBox["\[Rho]", "^"], "h", "2"]}], ")"}]}]}], ")"}]}], 
      "+", 
      RowBox[{
       SubsuperscriptBox["a", "h", "2"], " ", 
       RowBox[{"(", 
        RowBox[{
         RowBox[{
          RowBox[{"-", "2"}], " ", 
          SubscriptBox["a", "d"], " ", 
          RowBox[{"(", 
           RowBox[{
            RowBox[{"-", "1"}], "+", 
            SubscriptBox[
             OverscriptBox["\[Rho]", "^"], "h"]}], ")"}], " ", 
          RowBox[{"(", 
           RowBox[{"4", "+", 
            RowBox[{"2", " ", 
             RowBox[{"(", 
              RowBox[{
               RowBox[{"-", "4"}], "+", 
               RowBox[{"2", " ", 
                SubscriptBox["f", "R"]}], "+", 
               SubsuperscriptBox["f", "R", "2"]}], ")"}], " ", 
             SubscriptBox[
              OverscriptBox["\[Rho]", "^"], "h"]}], "+", 
            RowBox[{
             SuperscriptBox[
              RowBox[{"(", 
               RowBox[{
                RowBox[{"-", "2"}], "+", 
                SubscriptBox["f", "R"]}], ")"}], "2"], " ", 
             SubsuperscriptBox[
              OverscriptBox["\[Rho]", "^"], "h", "2"]}]}], ")"}]}], "-", 
         RowBox[{
          RowBox[{"(", 
           RowBox[{
            RowBox[{"-", "1"}], "+", 
            SubscriptBox[
             OverscriptBox["\[Rho]", "^"], "h"]}], ")"}], " ", 
          RowBox[{"(", 
           RowBox[{
            RowBox[{"-", "4"}], "-", 
            RowBox[{"2", " ", 
             RowBox[{"(", 
              RowBox[{
               RowBox[{"-", "4"}], "+", 
               RowBox[{"2", " ", 
                SubscriptBox["f", "R"]}], "+", 
               SubsuperscriptBox["f", "R", "2"]}], ")"}], " ", 
             SubscriptBox[
              OverscriptBox["\[Rho]", "^"], "h"]}], "+", 
            RowBox[{
             RowBox[{"(", 
              RowBox[{
               RowBox[{"-", "4"}], "+", 
               RowBox[{"4", " ", 
                SubscriptBox["f", "R"]}], "+", 
               SubsuperscriptBox["f", "R", "2"]}], ")"}], " ", 
             SubsuperscriptBox[
              OverscriptBox["\[Rho]", "^"], "h", "2"]}]}], ")"}]}], "+", 
         RowBox[{
          SubsuperscriptBox["a", "d", "2"], " ", 
          RowBox[{"(", 
           RowBox[{
            RowBox[{"-", "4"}], "-", 
            RowBox[{"2", " ", 
             RowBox[{"(", 
              RowBox[{
               RowBox[{"-", "6"}], "+", 
               RowBox[{"2", " ", 
                SubscriptBox["f", "R"]}], "+", 
               SubsuperscriptBox["f", "R", "2"]}], ")"}], " ", 
             SubscriptBox[
              OverscriptBox["\[Rho]", "^"], "h"]}], "-", 
            RowBox[{
             RowBox[{"(", 
              RowBox[{"12", "-", 
               RowBox[{"8", " ", 
                SubscriptBox["f", "R"]}], "+", 
               SubsuperscriptBox["f", "R", "2"]}], ")"}], " ", 
             SubsuperscriptBox[
              OverscriptBox["\[Rho]", "^"], "h", "2"]}], "+", 
            RowBox[{
             SuperscriptBox[
              RowBox[{"(", 
               RowBox[{
                RowBox[{"-", "2"}], "+", 
                SubscriptBox["f", "R"]}], ")"}], "2"], " ", 
             SubsuperscriptBox[
              OverscriptBox["\[Rho]", "^"], "h", "3"]}]}], ")"}]}]}], ")"}]}],
       "+", 
      RowBox[{"2", " ", 
       SubscriptBox["a", "h"], " ", 
       SubscriptBox["f", "R"], " ", 
       SubscriptBox[
        OverscriptBox["\[Rho]", "^"], "h"], " ", 
       RowBox[{"(", 
        RowBox[{
         RowBox[{
          RowBox[{"(", 
           RowBox[{
            RowBox[{
             SubscriptBox["f", "R"], " ", 
             RowBox[{"(", 
              RowBox[{
               RowBox[{"-", "2"}], "+", 
               SubscriptBox[
                OverscriptBox["\[Rho]", "^"], "h"]}], ")"}]}], "+", 
            RowBox[{"2", " ", 
             RowBox[{"(", 
              RowBox[{
               RowBox[{"-", "1"}], "+", 
               SubscriptBox[
                OverscriptBox["\[Rho]", "^"], "h"]}], ")"}]}]}], ")"}], " ", 
          RowBox[{"(", 
           RowBox[{
            RowBox[{"-", "1"}], "+", 
            SubscriptBox[
             OverscriptBox["\[Rho]", "^"], "h"]}], ")"}]}], "+", 
         RowBox[{"2", " ", 
          SubscriptBox["a", "d"], " ", 
          RowBox[{"(", 
           RowBox[{
            RowBox[{"-", "1"}], "+", 
            SubscriptBox[
             OverscriptBox["\[Rho]", "^"], "h"]}], ")"}], " ", 
          RowBox[{"(", 
           RowBox[{"2", "-", 
            RowBox[{"2", " ", 
             SubscriptBox[
              OverscriptBox["\[Rho]", "^"], "h"]}], "+", 
            RowBox[{
             SubscriptBox["f", "R"], " ", 
             RowBox[{"(", 
              RowBox[{"2", "+", 
               SubscriptBox[
                OverscriptBox["\[Rho]", "^"], "h"]}], ")"}]}]}], ")"}]}], "+", 
         RowBox[{
          SubsuperscriptBox["a", "d", "2"], " ", 
          RowBox[{"(", 
           RowBox[{
            RowBox[{"2", " ", 
             SuperscriptBox[
              RowBox[{"(", 
               RowBox[{
                RowBox[{"-", "1"}], "+", 
                SubscriptBox[
                 OverscriptBox["\[Rho]", "^"], "h"]}], ")"}], "2"]}], "+", 
            RowBox[{
             SubscriptBox["f", "R"], " ", 
             RowBox[{"(", 
              RowBox[{"2", "+", 
               SubscriptBox[
                OverscriptBox["\[Rho]", "^"], "h"], "-", 
               SubsuperscriptBox[
                OverscriptBox["\[Rho]", "^"], "h", "2"]}], ")"}]}]}], 
           ")"}]}]}], ")"}]}]}], ")"}]}], ")"}], "/", 
  RowBox[{"(", 
   RowBox[{"2", " ", 
    SuperscriptBox[
     RowBox[{"(", 
      RowBox[{
       RowBox[{
        SubscriptBox["f", "R"], " ", 
        RowBox[{"(", 
         RowBox[{
          RowBox[{
           RowBox[{"-", 
            SubscriptBox["a", "d"]}], " ", 
           RowBox[{"(", 
            RowBox[{
             RowBox[{"-", "2"}], "+", 
             SubscriptBox[
              OverscriptBox["\[Rho]", "^"], "h"]}], ")"}]}], "+", 
          RowBox[{"2", " ", 
           RowBox[{"(", 
            RowBox[{
             RowBox[{"-", "1"}], "+", 
             SubscriptBox[
              OverscriptBox["\[Rho]", "^"], "h"]}], ")"}]}]}], ")"}], " ", 
        SubscriptBox[
         OverscriptBox["\[Rho]", "^"], "h"]}], "+", 
       RowBox[{
        SubscriptBox["a", "h"], " ", 
        RowBox[{"(", 
         RowBox[{
          RowBox[{
           RowBox[{"-", "2"}], " ", 
           RowBox[{"(", 
            RowBox[{
             RowBox[{"-", "1"}], "+", 
             SubscriptBox[
              OverscriptBox["\[Rho]", "^"], "h"]}], ")"}], " ", 
           RowBox[{"(", 
            RowBox[{"1", "+", 
             RowBox[{
              RowBox[{"(", 
               RowBox[{
                RowBox[{"-", "1"}], "+", 
                SubscriptBox["f", "R"]}], ")"}], " ", 
              SubscriptBox[
               OverscriptBox["\[Rho]", "^"], "h"]}]}], ")"}]}], "+", 
          RowBox[{
           SubscriptBox["a", "d"], " ", 
           RowBox[{"(", 
            RowBox[{
             RowBox[{"-", "2"}], "-", 
             RowBox[{"2", " ", 
              RowBox[{"(", 
               RowBox[{
                RowBox[{"-", "2"}], "+", 
                SubscriptBox["f", "R"]}], ")"}], " ", 
              SubscriptBox[
               OverscriptBox["\[Rho]", "^"], "h"]}], "+", 
             RowBox[{
              RowBox[{"(", 
               RowBox[{
                RowBox[{"-", "2"}], "+", 
                SubscriptBox["f", "R"]}], ")"}], " ", 
              SubsuperscriptBox[
               OverscriptBox["\[Rho]", "^"], "h", "2"]}]}], ")"}]}]}], 
         ")"}]}]}], ")"}], "2"]}], ")"}]}]], "Output",
 ExpressionUUID -> "95f227d4-15a4-451c-94d2-99537054dc21"]
}, Open  ]],

Cell[CellGroupData[{

Cell[BoxData[{
 RowBox[{
  RowBox[{
   RowBox[{"Simplify", "[", 
    RowBox[{
     RowBox[{"Moment2WS", "/.", "subAG"}], ",", "assumption"}], "]"}], "/.", 
   RowBox[{
    SubscriptBox[
     OverscriptBox["\[Rho]", "^"], "d"], "\[Rule]", 
    RowBox[{"1", "-", 
     SubscriptBox[
      OverscriptBox["\[Rho]", "^"], "h"]}]}]}], "//", 
  "Simplify"}], "\[IndentingNewLine]", 
 RowBox[{
  RowBox[{
   RowBox[{"(", 
    RowBox[{
     FractionBox[
      RowBox[{" ", 
       RowBox[{
        SubscriptBox["p", "ave"], "*", 
        RowBox[{"(", 
         RowBox[{"1", "-", 
          SubscriptBox["p", "ave"]}], ")"}], "*", 
        RowBox[{"(", 
         RowBox[{
          RowBox[{
           SuperscriptBox[
            RowBox[{"(", 
             FractionBox[
              SubscriptBox["v", "d"], 
              RowBox[{
               SubscriptBox["v", "h"], "+", 
               SubscriptBox["v", "d"]}]], ")"}], "2"], "*", 
           SubscriptBox[
            OverscriptBox["\[Rho]", "^"], "h"]}], "+", 
          RowBox[{
           SuperscriptBox[
            RowBox[{"(", 
             FractionBox[
              SubscriptBox["v", "h"], 
              RowBox[{
               SubscriptBox["v", "h"], "+", 
               SubscriptBox["v", "d"]}]], ")"}], "2"], "*", "2", "*", 
           SubscriptBox[
            OverscriptBox["\[Rho]", "^"], "d"]}]}], ")"}]}]}], 
      RowBox[{"2", "*", 
       SubscriptBox[
        OverscriptBox["\[Rho]", "^"], "h"], "*", 
       SubscriptBox[
        OverscriptBox["\[Rho]", "^"], "d"], "*", "Ntot"}]], "-", "%"}], ")"}],
    "/.", 
   RowBox[{
    SubscriptBox[
     OverscriptBox["\[Rho]", "^"], "d"], "\[Rule]", 
    RowBox[{"1", "-", 
     SubscriptBox[
      OverscriptBox["\[Rho]", "^"], "h"]}]}]}], "//", "Simplify"}]}], "Input",
 ExpressionUUID -> "6a63c179-8a6d-4065-8f02-3bd138afd493"],

Cell[BoxData[
 FractionBox[
  RowBox[{
   RowBox[{"(", 
    RowBox[{
     RowBox[{"-", "1"}], "+", 
     SubscriptBox["p", "ave"]}], ")"}], " ", 
   SubscriptBox["p", "ave"], " ", 
   RowBox[{"(", 
    RowBox[{
     RowBox[{
      RowBox[{"-", "2"}], " ", 
      SubsuperscriptBox["v", "h", "2"], " ", 
      RowBox[{"(", 
       RowBox[{
        RowBox[{"-", "1"}], "+", 
        SubscriptBox[
         OverscriptBox["\[Rho]", "^"], "h"]}], ")"}]}], "+", 
     RowBox[{
      SubsuperscriptBox["v", "d", "2"], " ", 
      SubscriptBox[
       OverscriptBox["\[Rho]", "^"], "h"]}]}], ")"}]}], 
  RowBox[{"2", " ", "Ntot", " ", 
   SuperscriptBox[
    RowBox[{"(", 
     RowBox[{
      SubscriptBox["v", "d"], "+", 
      SubscriptBox["v", "h"]}], ")"}], "2"], " ", 
   RowBox[{"(", 
    RowBox[{
     RowBox[{"-", "1"}], "+", 
     SubscriptBox[
      OverscriptBox["\[Rho]", "^"], "h"]}], ")"}], " ", 
   SubscriptBox[
    OverscriptBox["\[Rho]", "^"], "h"]}]]], "Output",
 ExpressionUUID -> "7f166712-9108-4251-9168-0febd69605a0"],

Cell[BoxData["0"], "Output",
 ExpressionUUID -> "7f166712-9108-4251-9168-0febd69605a0"]
}, Open  ]],

Cell[CellGroupData[{

Cell[BoxData[{
 RowBox[{
  RowBox[{
   RowBox[{"Simplify", "[", 
    RowBox[{
     RowBox[{"SecondMoment", "/.", "subAG"}], ",", "assumption"}], "]"}], "/.", 
   RowBox[{
    SubscriptBox[
     OverscriptBox["\[Rho]", "^"], "d"], "\[Rule]", 
    RowBox[{"1", "-", 
     SubscriptBox[
      OverscriptBox["\[Rho]", "^"], "h"]}]}]}], "//", 
  "Simplify"}], "\[IndentingNewLine]", 
 RowBox[{
  RowBox[{
   RowBox[{"(", 
    RowBox[{
     FractionBox[
      RowBox[{" ", 
       RowBox[{
        SubscriptBox["p", "ave"], "*", 
        RowBox[{"(", 
         RowBox[{"1", "-", 
          SubscriptBox["p", "ave"]}], ")"}], "*", 
        RowBox[{"(", 
         RowBox[{
          RowBox[{
           SuperscriptBox[
            RowBox[{"(", 
             FractionBox[
              SubscriptBox["v", "d"], 
              RowBox[{
               SubscriptBox["v", "h"], "+", 
               SubscriptBox["v", "d"]}]], ")"}], "2"], "*", 
           SubscriptBox[
            OverscriptBox["\[Rho]", "^"], "h"]}], "+", 
          RowBox[{
           SuperscriptBox[
            RowBox[{"(", 
             FractionBox[
              SubscriptBox["v", "h"], 
              RowBox[{
               SubscriptBox["v", "h"], "+", 
               SubscriptBox["v", "d"]}]], ")"}], "2"], "*", "2", "*", 
           SubscriptBox[
            OverscriptBox["\[Rho]", "^"], "d"]}]}], ")"}]}]}], 
      RowBox[{"2", "*", 
       SubscriptBox[
        OverscriptBox["\[Rho]", "^"], "h"], "*", 
       SubscriptBox[
        OverscriptBox["\[Rho]", "^"], "d"]}]], "-", "%"}], ")"}], "/.", 
   RowBox[{
    SubscriptBox[
     OverscriptBox["\[Rho]", "^"], "d"], "\[Rule]", 
    RowBox[{"1", "-", 
     SubscriptBox[
      OverscriptBox["\[Rho]", "^"], "h"]}]}]}], "//", "Simplify"}]}], "Input",
 ExpressionUUID -> "83ab78ca-2a09-4bbb-8ef5-6b872c924872"],

Cell[BoxData[
 FractionBox[
  RowBox[{
   RowBox[{"(", 
    RowBox[{
     RowBox[{"-", "1"}], "+", 
     SubscriptBox["p", "ave"]}], ")"}], " ", 
   SubscriptBox["p", "ave"], " ", 
   RowBox[{"(", 
    RowBox[{
     RowBox[{
      RowBox[{"-", "2"}], " ", 
      SubsuperscriptBox["v", "h", "2"], " ", 
      RowBox[{"(", 
       RowBox[{
        RowBox[{"-", "1"}], "+", 
        SubscriptBox[
         OverscriptBox["\[Rho]", "^"], "h"]}], ")"}]}], "+", 
     RowBox[{
      SubsuperscriptBox["v", "d", "2"], " ", 
      SubscriptBox[
       OverscriptBox["\[Rho]", "^"], "h"]}]}], ")"}]}], 
  RowBox[{"2", " ", 
   SuperscriptBox[
    RowBox[{"(", 
     RowBox[{
      SubscriptBox["v", "d"], "+", 
      SubscriptBox["v", "h"]}], ")"}], "2"], " ", 
   RowBox[{"(", 
    RowBox[{
     RowBox[{"-", "1"}], "+", 
     SubscriptBox[
      OverscriptBox["\[Rho]", "^"], "h"]}], ")"}], " ", 
   SubscriptBox[
    OverscriptBox["\[Rho]", "^"], "h"]}]]], "Output",
 ExpressionUUID -> "52f8d9c6-1caa-46ba-8903-41581879e6af"],

Cell[BoxData["0"], "Output",
 ExpressionUUID -> "52f8d9c6-1caa-46ba-8903-41581879e6af"]
}, Open  ]],

Cell["We have the effective population size,", "Text",
 ExpressionUUID -> "257cf272-ea00-4464-8031-1f9582f5c7bf"],

Cell[CellGroupData[{

Cell[BoxData[
 RowBox[{"Ne", "=", 
  RowBox[{"Simplify", "[", 
   RowBox[{
    RowBox[{
     RowBox[{
      FractionBox[
       RowBox[{
        SubscriptBox["p", "ave"], "*", 
        RowBox[{"(", 
         RowBox[{"1", "-", 
          SubscriptBox["p", "ave"]}], ")"}]}], 
       RowBox[{"2", "*", "SecondMoment"}]], "*", "Ntot"}], "/.", "subAG"}], 
    ",", "assumption"}], "]"}]}]], "Input",
 ExpressionUUID -> "7964031a-e3f6-4f0e-b8fb-98d48b6c1142"],

Cell[BoxData[
 FractionBox[
  RowBox[{"Ntot", " ", 
   SuperscriptBox[
    RowBox[{"(", 
     RowBox[{
      RowBox[{
       SubscriptBox["v", "h"], " ", 
       SubsuperscriptBox[
        OverscriptBox["\[Rho]", "^"], "d", "2"]}], "+", 
      RowBox[{
       SubscriptBox["v", "d"], " ", 
       SuperscriptBox[
        RowBox[{"(", 
         RowBox[{
          RowBox[{"-", "1"}], "+", 
          SubscriptBox[
           OverscriptBox["\[Rho]", "^"], "h"]}], ")"}], "2"]}]}], ")"}], "2"],
    " ", 
   SubscriptBox[
    OverscriptBox["\[Rho]", "^"], "h"]}], 
  RowBox[{
   RowBox[{"2", " ", 
    SubsuperscriptBox["v", "h", "2"], " ", 
    SubsuperscriptBox[
     OverscriptBox["\[Rho]", "^"], "d", "4"]}], "-", 
   RowBox[{
    SubsuperscriptBox["v", "d", "2"], " ", 
    SuperscriptBox[
     RowBox[{"(", 
      RowBox[{
       RowBox[{"-", "1"}], "+", 
       SubscriptBox[
        OverscriptBox["\[Rho]", "^"], "h"]}], ")"}], "3"], " ", 
    SubscriptBox[
     OverscriptBox["\[Rho]", "^"], "h"]}]}]]], "Output",
 ExpressionUUID -> "5d48e229-ad9c-41bd-aa38-22e8a74a8906"]
}, Open  ]],

Cell[CellGroupData[{

Cell[BoxData[{
 RowBox[{
  RowBox[{"Eq7", "=", 
   RowBox[{
    FractionBox[
     RowBox[{
      SubscriptBox[
       OverscriptBox["\[Rho]", "^"], "h"], "*", 
      SubscriptBox[
       OverscriptBox["\[Rho]", "^"], "d"], " "}], 
     RowBox[{
      RowBox[{
       SuperscriptBox[
        RowBox[{"(", 
         FractionBox[
          RowBox[{
           SubscriptBox["v", "d"], " "}], 
          RowBox[{
           SubscriptBox["v", "h"], "+", 
           SubscriptBox["v", "d"]}]], ")"}], "2"], "*", 
       SubscriptBox[
        OverscriptBox["\[Rho]", "^"], "h"]}], "+", 
      RowBox[{"2", "*", 
       SuperscriptBox[
        RowBox[{"(", 
         FractionBox[
          RowBox[{
           SubscriptBox["v", "h"], " "}], 
          RowBox[{
           SubscriptBox["v", "h"], "+", 
           SubscriptBox["v", "d"]}]], ")"}], "2"], "*", 
       SubscriptBox[
        OverscriptBox["\[Rho]", "^"], "d"]}]}]], "*", "Ntot"}]}], 
  ";"}], "\[IndentingNewLine]", 
 RowBox[{"Simplify", "[", 
  RowBox[{
   RowBox[{"(", 
    RowBox[{"Ne", "-", "Eq7"}], ")"}], "/.", 
   RowBox[{
    SubscriptBox[
     OverscriptBox["\[Rho]", "^"], "d"], "\[Rule]", 
    RowBox[{"1", "-", 
     SubscriptBox[
      OverscriptBox["\[Rho]", "^"], "h"]}]}]}], "]"}]}], "Input",
 ExpressionUUID -> "ad645988-9ce2-42aa-a2ff-978502a87d45"],

Cell[BoxData["0"], "Output",
 ExpressionUUID -> "0f858038-a6c6-4592-865e-0daa72c27529"]
}, Open  ]],

Cell[TextData[StyleBox["With obligate sexuality, we have the same result as \
in Bessho and Otto (2007)",
 FontColor->GrayLevel[0]]], "Text",
 ExpressionUUID -> "ada5c663-17a8-4ce3-81cf-9ea41d9edf38"],

Cell[CellGroupData[{

Cell[BoxData[
 RowBox[{"Simplify", "[", 
  RowBox[{
   RowBox[{
    FractionBox[
     RowBox[{
      SubscriptBox["p", "ave"], "*", 
      RowBox[{"(", 
       RowBox[{"1", "-", 
        SubscriptBox["p", "ave"]}], ")"}], "*", 
      RowBox[{"(", 
       RowBox[{
        SubscriptBox[
         OverscriptBox["\[Rho]", "^"], "h"], "+", 
        RowBox[{"2", "*", 
         SubscriptBox[
          OverscriptBox["\[Rho]", "^"], "d"]}]}], ")"}]}], 
     RowBox[{"2", "*", "4", "*", 
      SubscriptBox[
       OverscriptBox["\[Rho]", "^"], "h"], "*", 
      SubscriptBox[
       OverscriptBox["\[Rho]", "^"], "d"]}]], "-", 
    RowBox[{"(", 
     RowBox[{
      RowBox[{"SecondMoment", "/.", 
       RowBox[{
        SubscriptBox["a", "h"], "\[Rule]", "0"}]}], "/.", 
      RowBox[{
       SubscriptBox["a", "d"], "\[Rule]", "0"}]}], ")"}]}], "/.", 
   RowBox[{
    SubscriptBox[
     OverscriptBox["\[Rho]", "^"], "d"], "\[Rule]", 
    RowBox[{"1", "-", 
     SubscriptBox[
      OverscriptBox["\[Rho]", "^"], "h"]}]}]}], "]"}]], "Input",
 ExpressionUUID -> "cd9fb74f-0190-454d-bdab-c3a553302a4b"],

Cell[BoxData["0"], "Output",
 ExpressionUUID -> "a6731f2e-bd9b-40d7-abec-235c20f84a90"]
}, Open  ]],

Cell[CellGroupData[{

Cell[BoxData[
 RowBox[{"Simplify", "[", 
  RowBox[{
   RowBox[{
    RowBox[{
     RowBox[{
      RowBox[{
       RowBox[{
        RowBox[{"{", 
         RowBox[{
          FractionBox[
           RowBox[{
            SubscriptBox["v", "h"], " "}], 
           RowBox[{
            SubscriptBox["v", "h"], "+", 
            SubscriptBox["v", "d"]}]], ",", 
          FractionBox[
           RowBox[{
            SubscriptBox["v", "d"], " "}], 
           RowBox[{
            SubscriptBox["v", "h"], "+", 
            SubscriptBox["v", "d"]}]]}], "}"}], "/.", "Eq2"}], "/.", 
       RowBox[{
        SubscriptBox[
         OverscriptBox["\[Rho]", "^"], "d"], "\[Rule]", 
        RowBox[{"1", "-", 
         SubscriptBox[
          OverscriptBox["\[Rho]", "^"], "h"]}]}]}], "/.", 
      RowBox[{
       SubscriptBox[
        OverscriptBox["\[Rho]", "^"], "h"], "\[Rule]", "EqA4"}]}], "/.", 
     RowBox[{
      SubscriptBox["a", "h"], "\[Rule]", "0"}]}], "/.", 
    RowBox[{
     SubscriptBox["a", "d"], "\[Rule]", "0"}]}], ",", "assumption"}], 
  "]"}]], "Input"],

Cell[BoxData[
 RowBox[{"{", 
  RowBox[{
   FractionBox["1", "2"], ",", 
   FractionBox["1", "2"]}], "}"}]], "Output"]
}, Open  ]],

Cell[CellGroupData[{

Cell[BoxData[
 RowBox[{
  FractionBox[
   RowBox[{
    SubscriptBox[
     OverscriptBox["\[Rho]", "^"], "h"], "*", 
    SubscriptBox[
     OverscriptBox["\[Rho]", "^"], "d"], " "}], 
   RowBox[{
    RowBox[{
     SuperscriptBox[
      RowBox[{"(", 
       FractionBox[
        RowBox[{"1", " "}], "2"], ")"}], "2"], "*", 
     SubscriptBox[
      OverscriptBox["\[Rho]", "^"], "h"]}], "+", 
    RowBox[{"2", "*", 
     SuperscriptBox[
      RowBox[{"(", 
       FractionBox[
        RowBox[{"1", " "}], "2"], ")"}], "2"], "*", 
     SubscriptBox[
      OverscriptBox["\[Rho]", "^"], "d"]}]}]], "//", "Simplify"}]], "Input"],

Cell[BoxData[
 FractionBox[
  RowBox[{"4", " ", 
   SubscriptBox[
    OverscriptBox["\[Rho]", "^"], "d"], " ", 
   SubscriptBox[
    OverscriptBox["\[Rho]", "^"], "h"]}], 
  RowBox[{
   RowBox[{"2", " ", 
    SubscriptBox[
     OverscriptBox["\[Rho]", "^"], "d"]}], "+", 
   SubscriptBox[
    OverscriptBox["\[Rho]", "^"], "h"]}]]], "Output"]
}, Open  ]],

Cell[CellGroupData[{

Cell[BoxData[{
 RowBox[{
  RowBox[{
   FractionBox[
    RowBox[{
     SubscriptBox[
      OverscriptBox["\[Rho]", "^"], "h"], "*", 
     SubscriptBox[
      OverscriptBox["\[Rho]", "^"], "d"], " "}], 
    RowBox[{
     RowBox[{
      SuperscriptBox[
       RowBox[{"(", 
        FractionBox[
         RowBox[{"1", " "}], "2"], ")"}], "2"], "*", 
      SubscriptBox[
       OverscriptBox["\[Rho]", "^"], "h"]}], "+", 
     RowBox[{"2", "*", 
      SuperscriptBox[
       RowBox[{"(", 
        FractionBox[
         RowBox[{"1", " "}], "2"], ")"}], "2"], "*", 
      SubscriptBox[
       OverscriptBox["\[Rho]", "^"], "d"]}]}]], "/.", 
   RowBox[{
    SubscriptBox[
     OverscriptBox["\[Rho]", "^"], "d"], "\[Rule]", 
    RowBox[{"1", "-", 
     SubscriptBox[
      OverscriptBox["\[Rho]", "^"], "h"]}]}]}], "//", 
  "Simplify"}], "\[IndentingNewLine]", 
 RowBox[{
  RowBox[{"Solve", "[", 
   RowBox[{
    RowBox[{
     RowBox[{"D", "[", 
      RowBox[{"%", ",", 
       SubscriptBox[
        OverscriptBox["\[Rho]", "^"], "h"]}], "]"}], "\[Equal]", "0"}], ",", 
    SubscriptBox[
     OverscriptBox["\[Rho]", "^"], "h"]}], "]"}], "//", 
  "Simplify"}], "\[IndentingNewLine]", 
 RowBox[{"%", "//", "N"}]}], "Input"],

Cell[BoxData[
 FractionBox[
  RowBox[{"4", " ", 
   RowBox[{"(", 
    RowBox[{
     RowBox[{"-", "1"}], "+", 
     SubscriptBox[
      OverscriptBox["\[Rho]", "^"], "h"]}], ")"}], " ", 
   SubscriptBox[
    OverscriptBox["\[Rho]", "^"], "h"]}], 
  RowBox[{
   RowBox[{"-", "2"}], "+", 
   SubscriptBox[
    OverscriptBox["\[Rho]", "^"], "h"]}]]], "Output"],

Cell[BoxData[
 RowBox[{"{", 
  RowBox[{
   RowBox[{"{", 
    RowBox[{
     SubscriptBox[
      OverscriptBox["\[Rho]", "^"], "h"], "\[Rule]", 
     RowBox[{"2", "-", 
      SqrtBox["2"]}]}], "}"}], ",", 
   RowBox[{"{", 
    RowBox[{
     SubscriptBox[
      OverscriptBox["\[Rho]", "^"], "h"], "\[Rule]", 
     RowBox[{"2", "+", 
      SqrtBox["2"]}]}], "}"}]}], "}"}]], "Output"],

Cell[BoxData[
 RowBox[{"{", 
  RowBox[{
   RowBox[{"{", 
    RowBox[{
     SubscriptBox[
      OverscriptBox["\[Rho]", "^"], "h"], "\[Rule]", "0.5857864376269049`"}], 
    "}"}], ",", 
   RowBox[{"{", 
    RowBox[{
     SubscriptBox[
      OverscriptBox["\[Rho]", "^"], "h"], "\[Rule]", "3.414213562373095`"}], 
    "}"}]}], "}"}]], "Output"]
}, Open  ]],

Cell[CellGroupData[{

Cell[BoxData[{
 RowBox[{"{", 
  RowBox[{
   RowBox[{"2", "-", 
    SqrtBox["2"]}], ",", 
   RowBox[{"1", "-", 
    RowBox[{"(", 
     RowBox[{"2", "-", 
      SqrtBox["2"]}], ")"}]}]}], "}"}], "\[IndentingNewLine]", 
 RowBox[{
  RowBox[{"{", 
   RowBox[{
    FractionBox[
     RowBox[{"2", "-", 
      SqrtBox["2"]}], 
     RowBox[{"1", "-", 
      RowBox[{"(", 
       RowBox[{"2", "-", 
        SqrtBox["2"]}], ")"}]}]], ",", 
    FractionBox[
     RowBox[{"1", "-", 
      RowBox[{"(", 
       RowBox[{"2", "-", 
        SqrtBox["2"]}], ")"}]}], 
     RowBox[{"1", "-", 
      RowBox[{"(", 
       RowBox[{"2", "-", 
        SqrtBox["2"]}], ")"}]}]]}], "}"}], "//", "Simplify"}]}], "Input"],

Cell[BoxData[
 RowBox[{"{", 
  RowBox[{
   RowBox[{"2", "-", 
    SqrtBox["2"]}], ",", 
   RowBox[{
    RowBox[{"-", "1"}], "+", 
    SqrtBox["2"]}]}], "}"}]], "Output"],

Cell[BoxData[
 RowBox[{"{", 
  RowBox[{
   SqrtBox["2"], ",", "1"}], "}"}]], "Output"]
}, Open  ]]
}, Closed]],

Cell[CellGroupData[{

Cell["Additive weak selection", "Subsubsection",
 ExpressionUUID -> "ceb224ea-413c-4a64-9334-5ab800deeaca"],

Cell["From analytical results, we have", "Text",
 ExpressionUUID -> "9b4860ea-82a5-4d56-9c00-284ca5da1866"],

Cell[CellGroupData[{

Cell[BoxData[{
 RowBox[{"HE", "=", 
  RowBox[{
   RowBox[{
    RowBox[{"Eq6bG", "/.", 
     RowBox[{"hetero", "\[Rule]", 
      FractionBox["swRM", "swMM"]}]}], "/.", 
    RowBox[{"swRM", "\[Rule]", 
     FractionBox["swMM", "2"]}]}], "//", 
   "Simplify"}]}], "\[IndentingNewLine]", 
 RowBox[{"Eq11", "=", 
  FractionBox[
   RowBox[{"Integrate", "[", 
    RowBox[{
     RowBox[{"Exp", "[", 
      RowBox[{
       RowBox[{"-", "2"}], "*", "NE", "*", "SE", "*", 
       RowBox[{"(", 
        RowBox[{
         RowBox[{
          RowBox[{"(", 
           RowBox[{
            RowBox[{"2", "*", "HE"}], "-", "1"}], ")"}], "*", "p", "*", 
          RowBox[{"(", 
           RowBox[{"1", "-", "p"}], ")"}]}], "+", "p"}], ")"}]}], "]"}], ",", 
     RowBox[{"{", 
      RowBox[{"p", ",", "0", ",", "INI"}], "}"}]}], "]"}], 
   RowBox[{"Integrate", "[", 
    RowBox[{
     RowBox[{"Exp", "[", 
      RowBox[{
       RowBox[{"-", "2"}], "*", "NE", "*", "SE", "*", 
       RowBox[{"(", 
        RowBox[{
         RowBox[{
          RowBox[{"(", 
           RowBox[{
            RowBox[{"2", "*", "HE"}], "-", "1"}], ")"}], "*", "p", "*", 
          RowBox[{"(", 
           RowBox[{"1", "-", "p"}], ")"}]}], "+", "p"}], ")"}]}], "]"}], ",", 
     RowBox[{"{", 
      RowBox[{"p", ",", "0", ",", "1"}], "}"}]}], "]"}]]}]}], "Input"],

Cell[BoxData[
 FractionBox["1", "2"]], "Output"],

Cell[BoxData[
 FractionBox[
  RowBox[{
   RowBox[{"-", "1"}], "+", 
   SuperscriptBox["\[ExponentialE]", 
    RowBox[{
     RowBox[{"-", "2"}], " ", "INI", " ", "NE", " ", "SE"}]]}], 
  RowBox[{
   RowBox[{"-", "1"}], "+", 
   SuperscriptBox["\[ExponentialE]", 
    RowBox[{
     RowBox[{"-", "2"}], " ", "NE", " ", "SE"}]]}]]], "Output"]
}, Open  ]]
}, Closed]]
}, Closed]],

Cell[CellGroupData[{

Cell["Supplementary parts", "Subsection",
 ExpressionUUID -> "bdc25b7c-368c-4c57-87ed-343048827b8b"],

Cell[CellGroupData[{

Cell["Best weight for separation of time scales", "Subsubsection",
 ExpressionUUID -> "2f4a2fe5-cd2d-4e9b-ad1a-3d1ceb885dd4"],

Cell["\<\
We derive the appricable weight to separate the time scale of pave from \
different parameters.\
\>", "Text",
 ExpressionUUID -> "01940494-4b86-4907-9e01-b6a15ea751a4"],

Cell[CellGroupData[{

Cell[BoxData[{
 RowBox[{"sol", "=", 
  RowBox[{
   RowBox[{"Solve", "[", 
    RowBox[{
     RowBox[{
      RowBox[{"D", "[", 
       RowBox[{"EqOrder1p", ",", 
        OverscriptBox["\[Delta]", "~"]}], "]"}], "\[Equal]", "0"}], ",", 
     "\[Omega]"}], "]"}], "//", "Simplify"}]}], "\[IndentingNewLine]", 
 RowBox[{
  RowBox[{"BestWeight", "=", 
   RowBox[{"\[Omega]", "/.", 
    RowBox[{"sol", "[", 
     RowBox[{"[", "1", "]"}], "]"}]}]}], ";"}]}], "Input",
 ExpressionUUID -> "7a188479-91f7-444b-bd9a-1f262c81d346"],

Cell[BoxData[
 RowBox[{"{", 
  RowBox[{"{", 
   RowBox[{"\[Omega]", "\[Rule]", 
    RowBox[{"-", 
     RowBox[{"(", 
      RowBox[{
       RowBox[{"(", 
        RowBox[{
         RowBox[{"(", 
          RowBox[{
           RowBox[{"-", "1"}], "+", 
           SubscriptBox["a", "h"]}], ")"}], " ", 
         SubscriptBox["f", "R"], " ", 
         SubscriptBox[
          OverscriptBox["\[Rho]", "^"], "h"], " ", 
         RowBox[{"(", 
          RowBox[{
           RowBox[{"-", "1"}], "+", 
           SubscriptBox["a", "d"], "+", 
           SubscriptBox[
            OverscriptBox["\[Rho]", "^"], "h"]}], ")"}]}], ")"}], "/", 
       RowBox[{"(", 
        RowBox[{
         RowBox[{
          SubscriptBox["f", "R"], " ", 
          RowBox[{"(", 
           RowBox[{
            RowBox[{
             RowBox[{"-", 
              SubscriptBox["a", "d"]}], " ", 
             RowBox[{"(", 
              RowBox[{
               RowBox[{"-", "2"}], "+", 
               SubscriptBox[
                OverscriptBox["\[Rho]", "^"], "h"]}], ")"}]}], "+", 
            RowBox[{"2", " ", 
             RowBox[{"(", 
              RowBox[{
               RowBox[{"-", "1"}], "+", 
               SubscriptBox[
                OverscriptBox["\[Rho]", "^"], "h"]}], ")"}]}]}], ")"}], " ", 
          SubscriptBox[
           OverscriptBox["\[Rho]", "^"], "h"]}], "+", 
         RowBox[{
          SubscriptBox["a", "h"], " ", 
          RowBox[{"(", 
           RowBox[{
            RowBox[{
             RowBox[{"-", "2"}], " ", 
             RowBox[{"(", 
              RowBox[{
               RowBox[{"-", "1"}], "+", 
               SubscriptBox[
                OverscriptBox["\[Rho]", "^"], "h"]}], ")"}], " ", 
             RowBox[{"(", 
              RowBox[{"1", "+", 
               RowBox[{
                RowBox[{"(", 
                 RowBox[{
                  RowBox[{"-", "1"}], "+", 
                  SubscriptBox["f", "R"]}], ")"}], " ", 
                SubscriptBox[
                 OverscriptBox["\[Rho]", "^"], "h"]}]}], ")"}]}], "+", 
            RowBox[{
             SubscriptBox["a", "d"], " ", 
             RowBox[{"(", 
              RowBox[{
               RowBox[{"-", "2"}], "-", 
               RowBox[{"2", " ", 
                RowBox[{"(", 
                 RowBox[{
                  RowBox[{"-", "2"}], "+", 
                  SubscriptBox["f", "R"]}], ")"}], " ", 
                SubscriptBox[
                 OverscriptBox["\[Rho]", "^"], "h"]}], "+", 
               RowBox[{
                RowBox[{"(", 
                 RowBox[{
                  RowBox[{"-", "2"}], "+", 
                  SubscriptBox["f", "R"]}], ")"}], " ", 
                SubsuperscriptBox[
                 OverscriptBox["\[Rho]", "^"], "h", "2"]}]}], ")"}]}]}], 
           ")"}]}]}], ")"}]}], ")"}]}]}], "}"}], "}"}]], "Output",
 ExpressionUUID -> "16430845-2cf0-40a1-a9ed-b3d7da9e2769"]
}, Open  ]],

Cell[TextData[{
 "This weight can be simplified as ",
 Cell[BoxData[
  FractionBox[
   SubscriptBox["v", "h"], 
   RowBox[{
    SubscriptBox["v", "h"], "+", 
    SubscriptBox["v", "d"]}]]],
  CellChangeTimes->{{3.7057690350701933`*^9, 3.705769166205401*^9}, {
   3.705769250453436*^9, 3.705769288775279*^9}},
  ExpressionUUID -> "1d287f13-2d3c-4657-b2af-27623557de3a"],
 ", where ",
 Cell[BoxData[
  SubscriptBox["v", "h"]],
  CellChangeTimes->{{3.7057690350701933`*^9, 3.705769166205401*^9}, {
   3.705769250453436*^9, 3.705769288775279*^9}},
  ExpressionUUID -> "09921ddd-79ab-4672-98fa-d9539504d0ff"],
 " and ",
 Cell[BoxData[
  SubscriptBox["v", "d"]],
  CellChangeTimes->{{3.7057690350701933`*^9, 3.705769166205401*^9}, {
   3.705769250453436*^9, 3.705769288775279*^9}},
  ExpressionUUID -> "f7c69a59-3503-4939-a1ad-8820274dd903"],
 " are one when there is full sexuality (",
 Cell[BoxData[
  RowBox[{
   SubscriptBox["a", "h"], "=", 
   RowBox[{
    SubscriptBox["a", "d"], "=", "0"}]}]],
  CellChangeTimes->{{3.705769565200705*^9, 3.7057695798239393`*^9}, {
   3.705772267593698*^9, 3.705772270617313*^9}, {3.705772435818185*^9, 
   3.705772440503776*^9}, {3.705772477293955*^9, 3.7057725358241653`*^9}, {
   3.7057725837725697`*^9, 3.705772618240284*^9}, {3.705773315877338*^9, 
   3.70577332609402*^9}},
  ExpressionUUID -> "59f6482c-3134-4082-ad2b-6381317d27ad"],
 "):"
}], "Text",
 ExpressionUUID -> "02cce1bb-62de-43aa-9d63-a05216ec6c01"],

Cell[CellGroupData[{

Cell[BoxData[
 RowBox[{"Simplify", "[", 
  RowBox[{
   RowBox[{
    RowBox[{
     RowBox[{"BestWeight", "-", 
      FractionBox[
       SubscriptBox["v", "h"], 
       RowBox[{
        SubscriptBox["v", "h"], "+", 
        SubscriptBox["v", "d"]}]]}], "/.", "Eq2"}], "/.", 
    SubscriptBox["solw", "R"]}], "/.", 
   RowBox[{
    SubscriptBox[
     OverscriptBox["\[Rho]", "^"], "d"], "\[Rule]", 
    RowBox[{"1", "-", 
     SubscriptBox[
      OverscriptBox["\[Rho]", "^"], "h"]}]}]}], "]"}]], "Input",
 ExpressionUUID -> "eb1b993b-963b-4daf-90d3-e4510ebb1947"],

Cell[BoxData["0"], "Output",
 ExpressionUUID -> "b5e09b35-0d8b-4bda-bb0d-9841da551519"]
}, Open  ]]
}, Closed]],

Cell[CellGroupData[{

Cell["Population equilibrium", "Subsubsection",
 ExpressionUUID -> "c29b3536-6a7e-4755-b8f3-276fe924a005"],

Cell["\<\
When the resident allele R is fixed in the population, we have the dynamics \
of residents,\
\>", "Text",
 ExpressionUUID -> "43e162cb-0936-4a6d-b950-504682b7b9c6"],

Cell[CellGroupData[{

Cell[BoxData[{
 RowBox[{"ResidentDeltaH", "=", 
  RowBox[{
   RowBox[{"HRnext", "-", 
    SubscriptBox["x", "R"]}], "/.", 
   RowBox[{"{", 
    RowBox[{
     RowBox[{
      SubscriptBox["x", "M"], 
      StyleBox["\[Rule]",
       FontColor->GrayLevel[0]], 
      StyleBox["0",
       FontColor->GrayLevel[0]]}], 
     StyleBox[",",
      FontColor->GrayLevel[0]], 
     RowBox[{
      SubscriptBox["x", "RM"], 
      StyleBox["\[Rule]",
       FontColor->GrayLevel[0]], 
      StyleBox["0",
       FontColor->GrayLevel[0]]}], 
     StyleBox[",",
      FontColor->GrayLevel[0]], 
     RowBox[{
      SubscriptBox["x", "MM"], 
      StyleBox["\[Rule]",
       FontColor->GrayLevel[0]], 
      StyleBox["0",
       FontColor->GrayLevel[0]]}]}], 
    StyleBox["}",
     FontColor->GrayLevel[0]]}]}]}], "\[IndentingNewLine]", 
 RowBox[{"ResidentDeltaD", "=", 
  RowBox[{
   RowBox[{"DRRnext", "-", 
    SubscriptBox["x", "RR"]}], "/.", 
   RowBox[{"{", 
    RowBox[{
     RowBox[{
      SubscriptBox["x", "M"], 
      StyleBox["\[Rule]",
       FontColor->GrayLevel[0]], 
      StyleBox["0",
       FontColor->GrayLevel[0]]}], 
     StyleBox[",",
      FontColor->GrayLevel[0]], 
     RowBox[{
      SubscriptBox["x", "RM"], 
      StyleBox["\[Rule]",
       FontColor->GrayLevel[0]], 
      StyleBox["0",
       FontColor->GrayLevel[0]]}], 
     StyleBox[",",
      FontColor->GrayLevel[0]], 
     RowBox[{
      SubscriptBox["x", "MM"], 
      StyleBox["\[Rule]",
       FontColor->GrayLevel[0]], 
      StyleBox["0",
       FontColor->GrayLevel[0]]}]}], 
    StyleBox["}",
     FontColor->GrayLevel[0]]}]}]}]}], "Input",
 ExpressionUUID -> "26074709-2c0d-49c3-b585-6f8046b1a43d"],

Cell[BoxData[
 RowBox[{
  RowBox[{"-", 
   SubscriptBox["x", "R"]}], "+", 
  FractionBox[
   RowBox[{"Ntot", " ", 
    RowBox[{"(", 
     RowBox[{
      RowBox[{
       SubscriptBox["a", "h"], " ", 
       SubscriptBox["w", "R"], " ", 
       SubscriptBox["x", "R"]}], "+", 
      RowBox[{
       RowBox[{"(", 
        RowBox[{"1", "-", 
         SubscriptBox["a", "d"]}], ")"}], " ", 
       SubscriptBox["w", "RR"], " ", 
       SubscriptBox["x", "RR"]}]}], ")"}]}], 
   RowBox[{
    RowBox[{
     SubscriptBox["a", "h"], " ", 
     SubscriptBox["w", "R"], " ", 
     SubscriptBox["x", "R"]}], "+", 
    RowBox[{
     FractionBox["1", "2"], " ", 
     RowBox[{"(", 
      RowBox[{"1", "-", 
       SubscriptBox["a", "h"]}], ")"}], " ", 
     SubscriptBox["f", "R"], " ", 
     SubscriptBox["w", "R"], " ", 
     SubscriptBox["x", "R"]}], "+", 
    RowBox[{
     RowBox[{"(", 
      RowBox[{"1", "-", 
       SubscriptBox["a", "d"]}], ")"}], " ", 
     SubscriptBox["w", "RR"], " ", 
     SubscriptBox["x", "RR"]}], "+", 
    RowBox[{
     SubscriptBox["a", "d"], " ", 
     SubscriptBox["w", "RR"], " ", 
     SubscriptBox["x", "RR"]}]}]]}]], "Output",
 ExpressionUUID -> "933ad996-3202-481a-bf4e-f0201ae99525"],

Cell[BoxData[
 RowBox[{
  RowBox[{"-", 
   SubscriptBox["x", "RR"]}], "+", 
  FractionBox[
   RowBox[{"Ntot", " ", 
    RowBox[{"(", 
     RowBox[{
      RowBox[{
       FractionBox["1", "2"], " ", 
       RowBox[{"(", 
        RowBox[{"1", "-", 
         SubscriptBox["a", "h"]}], ")"}], " ", 
       SubscriptBox["f", "R"], " ", 
       SubscriptBox["w", "R"], " ", 
       SubscriptBox["x", "R"]}], "+", 
      RowBox[{
       SubscriptBox["a", "d"], " ", 
       SubscriptBox["w", "RR"], " ", 
       SubscriptBox["x", "RR"]}]}], ")"}]}], 
   RowBox[{
    RowBox[{
     SubscriptBox["a", "h"], " ", 
     SubscriptBox["w", "R"], " ", 
     SubscriptBox["x", "R"]}], "+", 
    RowBox[{
     FractionBox["1", "2"], " ", 
     RowBox[{"(", 
      RowBox[{"1", "-", 
       SubscriptBox["a", "h"]}], ")"}], " ", 
     SubscriptBox["f", "R"], " ", 
     SubscriptBox["w", "R"], " ", 
     SubscriptBox["x", "R"]}], "+", 
    RowBox[{
     RowBox[{"(", 
      RowBox[{"1", "-", 
       SubscriptBox["a", "d"]}], ")"}], " ", 
     SubscriptBox["w", "RR"], " ", 
     SubscriptBox["x", "RR"]}], "+", 
    RowBox[{
     SubscriptBox["a", "d"], " ", 
     SubscriptBox["w", "RR"], " ", 
     SubscriptBox["x", "RR"]}]}]]}]], "Output",
 ExpressionUUID -> "933ad996-3202-481a-bf4e-f0201ae99525"]
}, Open  ]],

Cell[CellGroupData[{

Cell[BoxData[{
 RowBox[{
  RowBox[{"Eq", "=", 
   RowBox[{"ResidentDeltaH", 
    StyleBox["/.",
     FontColor->GrayLevel[0]], 
    RowBox[{
     StyleBox["{",
      FontColor->GrayLevel[0]], 
     RowBox[{
      RowBox[{
       SubscriptBox["x", "R"], 
       StyleBox["\[Rule]",
        FontColor->GrayLevel[0]], 
       RowBox[{
        SubscriptBox["\[Rho]", "h"], "*", "Ntot"}]}], 
      StyleBox[",",
       FontColor->GrayLevel[0]], 
      RowBox[{
       SubscriptBox["x", "RR"], 
       StyleBox["\[Rule]",
        FontColor->GrayLevel[0]], 
       RowBox[{
        StyleBox[
         RowBox[{"(", 
          RowBox[{"1", "-", 
           SubscriptBox["\[Rho]", "h"]}], ")"}],
         FontColor->GrayLevel[0]], 
        StyleBox["*",
         FontColor->GrayLevel[0]], "Ntot"}]}]}], 
     StyleBox["}",
      FontColor->GrayLevel[0]]}]}]}], 
  StyleBox[";",
   FontColor->GrayLevel[0]]}], "\[IndentingNewLine]", 
 RowBox[{
  StyleBox["Simplify",
   FontColor->GrayLevel[0]], 
  StyleBox["[",
   FontColor->GrayLevel[0]], 
  RowBox[{
   RowBox[{
    StyleBox["Eq",
     FontColor->GrayLevel[0]], 
    StyleBox["\[Equal]",
     FontColor->GrayLevel[0]], "0"}], ",", "assumption"}], "]"}]}], "Input",
 ExpressionUUID -> "620c0544-83bb-4567-aa2c-52598c3a81f9"],

Cell[BoxData[
 RowBox[{
  FractionBox[
   RowBox[{
    RowBox[{"2", " ", 
     SubscriptBox["w", "RR"], " ", 
     RowBox[{"(", 
      RowBox[{
       RowBox[{"-", "1"}], "+", 
       SubscriptBox["\[Rho]", "h"]}], ")"}], " ", 
     RowBox[{"(", 
      RowBox[{
       RowBox[{"-", "1"}], "+", 
       SubscriptBox["a", "d"], "+", 
       SubscriptBox["\[Rho]", "h"]}], ")"}]}], "+", 
    RowBox[{
     SubscriptBox["w", "R"], " ", 
     SubscriptBox["\[Rho]", "h"], " ", 
     RowBox[{"(", 
      RowBox[{
       RowBox[{
        RowBox[{"-", 
         SubscriptBox["f", "R"]}], " ", 
        SubscriptBox["\[Rho]", "h"]}], "+", 
       RowBox[{
        SubscriptBox["a", "h"], " ", 
        RowBox[{"(", 
         RowBox[{"2", "+", 
          RowBox[{
           RowBox[{"(", 
            RowBox[{
             RowBox[{"-", "2"}], "+", 
             SubscriptBox["f", "R"]}], ")"}], " ", 
           SubscriptBox["\[Rho]", "h"]}]}], ")"}]}]}], ")"}]}]}], 
   RowBox[{
    RowBox[{"2", " ", 
     SubscriptBox["w", "RR"], " ", 
     RowBox[{"(", 
      RowBox[{
       RowBox[{"-", "1"}], "+", 
       SubscriptBox["\[Rho]", "h"]}], ")"}]}], "+", 
    RowBox[{
     RowBox[{"(", 
      RowBox[{
       RowBox[{
        SubscriptBox["a", "h"], " ", 
        RowBox[{"(", 
         RowBox[{
          RowBox[{"-", "2"}], "+", 
          SubscriptBox["f", "R"]}], ")"}]}], "-", 
       SubscriptBox["f", "R"]}], ")"}], " ", 
     SubscriptBox["w", "R"], " ", 
     SubscriptBox["\[Rho]", "h"]}]}]], "\[Equal]", "0"}]], "Output",
 ExpressionUUID -> "bed0316d-b776-4b4e-b98d-6ab221671c8e"]
}, Open  ]],

Cell["\<\
The equilibrium of resident population is the solution of quadratic equation.
This equilibrium is,\
\>", "Text",
 ExpressionUUID -> "623ed0ab-12b2-4c10-b608-3ade728149cb"],

Cell[CellGroupData[{

Cell[BoxData[{
 RowBox[{"sol", "=", 
  RowBox[{"Simplify", "[", 
   RowBox[{"Solve", "[", 
    RowBox[{
     RowBox[{"Eq", "\[Equal]", "0"}], ",", 
     SubscriptBox["\[Rho]", "h"]}], "]"}], "]"}]}], "\[IndentingNewLine]", 
 RowBox[{
  RowBox[{"Equilibrium", "=", 
   RowBox[{
    SubscriptBox["\[Rho]", "h"], "/.", 
    RowBox[{"sol", "[", 
     RowBox[{"[", "2", "]"}], "]"}]}]}], ";"}]}], "Input",
 ExpressionUUID -> "4f49f96c-81b4-4d50-b942-489348486ba7"],

Cell[BoxData[
 RowBox[{"{", 
  RowBox[{
   RowBox[{"{", 
    RowBox[{
     SubscriptBox["\[Rho]", "h"], "\[Rule]", 
     FractionBox[
      RowBox[{
       RowBox[{
        RowBox[{"-", 
         SubscriptBox["a", "h"]}], " ", 
        SubscriptBox["w", "R"]}], "+", 
       RowBox[{"2", " ", 
        SubscriptBox["w", "RR"]}], "-", 
       RowBox[{
        SubscriptBox["a", "d"], " ", 
        SubscriptBox["w", "RR"]}], "+", 
       SqrtBox[
        RowBox[{
         RowBox[{
          SubsuperscriptBox["a", "h", "2"], " ", 
          SubsuperscriptBox["w", "R", "2"]}], "+", 
         RowBox[{"2", " ", 
          SubscriptBox["a", "h"], " ", 
          RowBox[{"(", 
           RowBox[{
            RowBox[{
             SubscriptBox["a", "d"], " ", 
             RowBox[{"(", 
              RowBox[{
               RowBox[{"-", "1"}], "+", 
               SubscriptBox["f", "R"]}], ")"}]}], "-", 
            SubscriptBox["f", "R"]}], ")"}], " ", 
          SubscriptBox["w", "R"], " ", 
          SubscriptBox["w", "RR"]}], "+", 
         RowBox[{
          SubscriptBox["w", "RR"], " ", 
          RowBox[{"(", 
           RowBox[{
            RowBox[{
             RowBox[{"-", "2"}], " ", 
             RowBox[{"(", 
              RowBox[{
               RowBox[{"-", "1"}], "+", 
               SubscriptBox["a", "d"]}], ")"}], " ", 
             SubscriptBox["f", "R"], " ", 
             SubscriptBox["w", "R"]}], "+", 
            RowBox[{
             SubsuperscriptBox["a", "d", "2"], " ", 
             SubscriptBox["w", "RR"]}]}], ")"}]}]}]]}], 
      RowBox[{
       RowBox[{
        SubscriptBox["a", "h"], " ", 
        RowBox[{"(", 
         RowBox[{
          RowBox[{"-", "2"}], "+", 
          SubscriptBox["f", "R"]}], ")"}], " ", 
        SubscriptBox["w", "R"]}], "-", 
       RowBox[{
        SubscriptBox["f", "R"], " ", 
        SubscriptBox["w", "R"]}], "+", 
       RowBox[{"2", " ", 
        SubscriptBox["w", "RR"]}]}]]}], "}"}], ",", 
   RowBox[{"{", 
    RowBox[{
     SubscriptBox["\[Rho]", "h"], "\[Rule]", 
     RowBox[{"-", 
      FractionBox[
       RowBox[{
        RowBox[{
         SubscriptBox["a", "h"], " ", 
         SubscriptBox["w", "R"]}], "-", 
        RowBox[{"2", " ", 
         SubscriptBox["w", "RR"]}], "+", 
        RowBox[{
         SubscriptBox["a", "d"], " ", 
         SubscriptBox["w", "RR"]}], "+", 
        SqrtBox[
         RowBox[{
          RowBox[{
           SubsuperscriptBox["a", "h", "2"], " ", 
           SubsuperscriptBox["w", "R", "2"]}], "+", 
          RowBox[{"2", " ", 
           SubscriptBox["a", "h"], " ", 
           RowBox[{"(", 
            RowBox[{
             RowBox[{
              SubscriptBox["a", "d"], " ", 
              RowBox[{"(", 
               RowBox[{
                RowBox[{"-", "1"}], "+", 
                SubscriptBox["f", "R"]}], ")"}]}], "-", 
             SubscriptBox["f", "R"]}], ")"}], " ", 
           SubscriptBox["w", "R"], " ", 
           SubscriptBox["w", "RR"]}], "+", 
          RowBox[{
           SubscriptBox["w", "RR"], " ", 
           RowBox[{"(", 
            RowBox[{
             RowBox[{
              RowBox[{"-", "2"}], " ", 
              RowBox[{"(", 
               RowBox[{
                RowBox[{"-", "1"}], "+", 
                SubscriptBox["a", "d"]}], ")"}], " ", 
              SubscriptBox["f", "R"], " ", 
              SubscriptBox["w", "R"]}], "+", 
             RowBox[{
              SubsuperscriptBox["a", "d", "2"], " ", 
              SubscriptBox["w", "RR"]}]}], ")"}]}]}]]}], 
       RowBox[{
        RowBox[{
         SubscriptBox["a", "h"], " ", 
         RowBox[{"(", 
          RowBox[{
           RowBox[{"-", "2"}], "+", 
           SubscriptBox["f", "R"]}], ")"}], " ", 
         SubscriptBox["w", "R"]}], "-", 
        RowBox[{
         SubscriptBox["f", "R"], " ", 
         SubscriptBox["w", "R"]}], "+", 
        RowBox[{"2", " ", 
         SubscriptBox["w", "RR"]}]}]]}]}], "}"}]}], "}"}]], "Output",
 ExpressionUUID -> "58660b66-1197-4412-bab0-738d30b63868"]
}, Open  ]],

Cell["\<\
When the species is obligate sexual, this state is equivalent as previous \
result by Bessho and Otto (2017)\
\>", "Text",
 ExpressionUUID -> "e84522e2-6943-4805-8fbe-65cffc433fb4"],

Cell[CellGroupData[{

Cell[BoxData[
 RowBox[{"Simplify", "[", 
  RowBox[{
   RowBox[{
    RowBox[{"(", 
     RowBox[{
      RowBox[{"Equilibrium", "/.", 
       RowBox[{
        SubscriptBox["a", "h"], "\[Rule]", "0"}]}], "/.", 
      RowBox[{
       SubscriptBox["a", "d"], "\[Rule]", "0"}]}], ")"}], "-", 
    RowBox[{"(", 
     RowBox[{
      FractionBox[
       SqrtBox[
        SubscriptBox["w", "RR"]], 
       RowBox[{
        SqrtBox[
         OverscriptBox[
          SubscriptBox["w", "R"], "~"]], " ", "+", 
        SqrtBox[
         SubscriptBox["w", "RR"]], " "}]], "/.", 
      RowBox[{
       OverscriptBox[
        SubscriptBox["w", "R"], "~"], "\[Rule]", 
       FractionBox[
        RowBox[{
         SubscriptBox["f", "R"], "*", 
         SubscriptBox["w", "R"]}], "2"]}]}], ")"}]}], ",", "assumption"}], 
  "]"}]], "Input",
 ExpressionUUID -> "a24bdd97-dc13-45c8-b8c4-d8b31fc804b0"],

Cell[BoxData["0"], "Output",
 ExpressionUUID -> "fa943b02-461d-4892-96ca-928caa063b91"]
}, Open  ]],

Cell["We can rewrite this solution as:", "Text",
 ExpressionUUID -> "063bafd7-12d0-4b33-9d06-fc39d4af2456"],

Cell[CellGroupData[{

Cell[BoxData[{
 RowBox[{
  RowBox[{"EqA4", "=", 
   RowBox[{
    RowBox[{
     RowBox[{"(", 
      RowBox[{
       RowBox[{
        SubscriptBox["a", "h"], "*", 
        SubscriptBox["w", "R"]}], "+", 
       RowBox[{
        SubscriptBox["a", "d"], "*", 
        SubscriptBox["w", "RR"]}], "-", 
       RowBox[{"2", "*", 
        SubscriptBox["w", "RR"]}], "+", 
       SqrtBox[
        RowBox[{
         RowBox[{"4", "*", 
          RowBox[{"(", 
           RowBox[{"1", "-", 
            SubscriptBox["a", "d"]}], ")"}], "*", 
          RowBox[{"(", 
           RowBox[{"1", "-", 
            SubscriptBox["a", "h"]}], ")"}], "*", 
          OverscriptBox[
           SubscriptBox["w", "R"], "~"], "*", 
          SubscriptBox["w", "RR"]}], "+", 
         SuperscriptBox[
          RowBox[{"(", 
           RowBox[{
            RowBox[{
             SubscriptBox["a", "h"], "*", 
             SubscriptBox["w", "R"]}], "-", 
            RowBox[{
             SubscriptBox["a", "d"], "*", 
             SubscriptBox["w", "RR"]}]}], ")"}], "2"]}]]}], ")"}], "/", 
     RowBox[{"(", 
      RowBox[{"2", "*", 
       RowBox[{"(", 
        RowBox[{
         RowBox[{
          OverscriptBox[
           SubscriptBox["w", "R"], "~"], "*", 
          RowBox[{"(", 
           RowBox[{"1", "-", 
            SubscriptBox["a", "h"]}], ")"}]}], "+", 
         RowBox[{
          SubscriptBox["a", "h"], "*", 
          SubscriptBox["w", "R"]}], "-", 
         SubscriptBox["w", "RR"]}], ")"}]}], ")"}]}], "/.", 
    RowBox[{
     OverscriptBox[
      SubscriptBox["w", "R"], "~"], "\[Rule]", 
     FractionBox[
      RowBox[{
       SubscriptBox["f", "R"], "*", 
       SubscriptBox["w", "R"]}], "2"]}]}]}], ";"}], "\[IndentingNewLine]", 
 RowBox[{"Simplify", "[", 
  RowBox[{"Equilibrium", "-", "EqA4"}], "]"}]}], "Input",
 ExpressionUUID -> "6b85c035-dae7-462f-a472-ba0744904495"],

Cell[BoxData["0"], "Output",
 ExpressionUUID -> "27696907-cffb-431a-a874-8cdb2f3a6279"]
}, Open  ]],

Cell["Here we show the extreme case:", "Text",
 ExpressionUUID -> "0aa8deac-4884-45c0-8279-466eebd9de87"],

Cell[CellGroupData[{

Cell[BoxData[{
 RowBox[{"Simplify", "[", 
  RowBox[{
   RowBox[{"Limit", "[", 
    RowBox[{"EqA4", ",", 
     RowBox[{
      SubscriptBox["w", "R"], "\[Rule]", "0"}]}], "]"}], ",", 
   RowBox[{
    RowBox[{"0", "<", 
     SubscriptBox["a", "d"]}], "&&", 
    RowBox[{"0", "<", 
     SubscriptBox["w", "RR"]}]}]}], "]"}], "\[IndentingNewLine]", 
 RowBox[{
  RowBox[{"Simplify", "[", 
   RowBox[{
    RowBox[{"Limit", "[", 
     RowBox[{"EqA4", ",", 
      RowBox[{
       SubscriptBox["w", "R"], "\[Rule]", "Infinity"}]}], "]"}], ",", 
    RowBox[{"0", "<", 
     SubscriptBox["a", "h"]}]}], "]"}], 
  "\[IndentingNewLine]"}], "\[IndentingNewLine]", 
 RowBox[{"%", "/.", 
  RowBox[{
   SubscriptBox["f", "R"], "\[Rule]", "2"}]}]}], "Input",
 ExpressionUUID -> "c7e2baa2-6932-4769-9966-a759d0fa65ab"],

Cell[BoxData[
 RowBox[{"1", "-", 
  SubscriptBox["a", "d"]}]], "Output",
 ExpressionUUID -> "03e247ee-a8bb-43ac-b483-469c2b0b55eb"],

Cell[BoxData[
 FractionBox[
  RowBox[{"2", " ", 
   SubscriptBox["a", "h"]}], 
  RowBox[{
   RowBox[{
    RowBox[{"-", 
     SubscriptBox["a", "h"]}], " ", 
    RowBox[{"(", 
     RowBox[{
      RowBox[{"-", "2"}], "+", 
      SubscriptBox["f", "R"]}], ")"}]}], "+", 
   SubscriptBox["f", "R"]}]]], "Output",
 ExpressionUUID -> "03e247ee-a8bb-43ac-b483-469c2b0b55eb"],

Cell[BoxData[
 SubscriptBox["a", "h"]], "Output",
 ExpressionUUID -> "03e247ee-a8bb-43ac-b483-469c2b0b55eb"]
}, Open  ]]
}, Closed]],

Cell[CellGroupData[{

Cell["Population equilibrium (proof of 0 < \[Rho]H)", "Subsubsection",
 ExpressionUUID -> "457a877a-f989-4801-a519-a18cec6d3906"],

Cell["\<\
In this part, we represent that this equilibrium should be always positive,\
\>", "Text",
 ExpressionUUID -> "a2e96c35-8dd9-4154-bdca-a32a9d1341f4"],

Cell[TextData[{
 "EqA4 can be represented as, ",
 Cell[BoxData[
  RowBox[{
   FractionBox["1", "2"], "*", 
   FractionBox[
    RowBox[{
     RowBox[{"-", "Part1"}], "+", 
     SqrtBox["Part2"]}], "Part3"]}]],
  CellChangeTimes->{{3.7765639253201447`*^9, 3.776563934107729*^9}, {
   3.776565155324574*^9, 3.776565308705681*^9}, {3.77656731892107*^9, 
   3.776567411650795*^9}, {3.776567442651243*^9, 3.776567542088253*^9}},
  ExpressionUUID -> "bfe3ece1-9722-4e67-8f25-20e864384bb5"],
 "."
}], "Text",
 ExpressionUUID -> "650d2db0-7680-45d7-8175-2bd01a5de482"],

Cell[CellGroupData[{

Cell[BoxData[{
 RowBox[{
  RowBox[{"EqA4", "=", 
   RowBox[{
    RowBox[{
     RowBox[{"(", 
      RowBox[{
       RowBox[{
        SubscriptBox["a", "h"], "*", 
        SubscriptBox["w", "R"]}], "+", 
       RowBox[{
        SubscriptBox["a", "d"], "*", 
        SubscriptBox["w", "RR"]}], "-", 
       RowBox[{"2", "*", 
        SubscriptBox["w", "RR"]}], "+", 
       SqrtBox[
        RowBox[{
         RowBox[{"4", "*", 
          OverscriptBox[
           SubscriptBox["w", "R"], "~"], "*", 
          RowBox[{"(", 
           RowBox[{"1", "-", 
            SubscriptBox["a", "d"]}], ")"}], "*", 
          RowBox[{"(", 
           RowBox[{"1", "-", 
            SubscriptBox["a", "h"]}], ")"}], "*", 
          SubscriptBox["w", "RR"]}], "+", 
         SuperscriptBox[
          RowBox[{"(", 
           RowBox[{
            RowBox[{
             SubscriptBox["a", "h"], "*", 
             SubscriptBox["w", "R"]}], "-", 
            RowBox[{
             SubscriptBox["a", "d"], "*", 
             SubscriptBox["w", "RR"]}]}], ")"}], "2"]}]]}], ")"}], "/", 
     RowBox[{"(", 
      RowBox[{"2", "*", 
       RowBox[{"(", 
        RowBox[{
         RowBox[{
          OverscriptBox[
           SubscriptBox["w", "R"], "~"], "*", 
          RowBox[{"(", 
           RowBox[{"1", "-", 
            SubscriptBox["a", "h"]}], ")"}]}], "+", 
         RowBox[{
          SubscriptBox["a", "h"], "*", 
          SubscriptBox["w", "R"]}], "-", 
         SubscriptBox["w", "RR"]}], ")"}]}], ")"}]}], "/.", 
    RowBox[{
     OverscriptBox[
      SubscriptBox["w", "R"], "~"], "\[Rule]", 
     FractionBox[
      RowBox[{
       SubscriptBox["f", "R"], "*", 
       SubscriptBox["w", "R"]}], "2"]}]}]}], ";"}], "\[IndentingNewLine]", 
 RowBox[{
  RowBox[{"Part1", "=", 
   RowBox[{
    RowBox[{"2", "*", 
     RowBox[{"(", 
      RowBox[{"AD", "+", "SD"}], ")"}]}], "-", 
    RowBox[{"(", 
     RowBox[{"AH", "+", "AD"}], ")"}]}]}], ";"}], "\[IndentingNewLine]", 
 RowBox[{
  RowBox[{"Part2", "=", 
   RowBox[{
    RowBox[{"4", "*", "SH", "*", "SD"}], "+", 
    SuperscriptBox[
     RowBox[{"(", 
      RowBox[{"AH", "-", "AD"}], ")"}], "2"]}]}], 
  ";"}], "\[IndentingNewLine]", 
 RowBox[{
  RowBox[{"Part3", "=", 
   RowBox[{
    RowBox[{"(", 
     RowBox[{"SH", "+", "AH"}], ")"}], "-", 
    RowBox[{"(", 
     RowBox[{"AD", "+", "SD"}], ")"}]}]}], ";"}], "\[IndentingNewLine]", 
 RowBox[{"Simplify", "[", 
  RowBox[{
   RowBox[{
    RowBox[{
     RowBox[{
      RowBox[{
       RowBox[{"(", 
        RowBox[{
         RowBox[{
          FractionBox["1", "2"], "*", 
          FractionBox[
           RowBox[{
            RowBox[{"-", "Part1"}], "+", 
            SqrtBox["Part2"]}], "Part3"]}], "-", "EqA4"}], ")"}], "/.", 
       RowBox[{"AH", "\[Rule]", 
        RowBox[{
         SubscriptBox["a", "h"], "*", 
         SubscriptBox["w", "R"]}]}]}], "/.", 
      RowBox[{"AD", "\[Rule]", 
       RowBox[{
        SubscriptBox["a", "d"], "*", 
        SubscriptBox["w", "RR"]}]}]}], "/.", 
     RowBox[{"SH", "\[Rule]", 
      RowBox[{
       RowBox[{"(", 
        RowBox[{"1", "-", 
         SubscriptBox["a", "h"]}], ")"}], "*", 
       OverscriptBox[
        SubscriptBox["w", "R"], "~"]}]}]}], "/.", 
    RowBox[{"SD", "\[Rule]", 
     RowBox[{
      RowBox[{"(", 
       RowBox[{"1", "-", 
        SubscriptBox["a", "d"]}], ")"}], "*", 
      SubscriptBox["w", "RR"]}]}]}], "/.", 
   RowBox[{
    OverscriptBox[
     SubscriptBox["w", "R"], "~"], "\[Rule]", 
    FractionBox[
     RowBox[{
      SubscriptBox["f", "R"], "*", 
      SubscriptBox["w", "R"]}], "2"]}]}], "]"}]}], "Input",
 ExpressionUUID -> "f63d0f1b-20c9-449e-822f-d2f39a1c7810"],

Cell[BoxData["0"], "Output",
 ExpressionUUID -> "b33ddaf3-0a28-4f99-842d-8134912ac146"]
}, Open  ]],

Cell[TextData[{
 "We note alternative solution is ",
 Cell[BoxData[
  RowBox[{
   FractionBox["1", "2"], "*", 
   FractionBox[
    RowBox[{
     RowBox[{"-", "Part1"}], "-", 
     SqrtBox["Part2"]}], "Part3"]}]],
  CellChangeTimes->{{3.7765639253201447`*^9, 3.776563934107729*^9}, {
   3.776565155324574*^9, 3.776565308705681*^9}, {3.77656731892107*^9, 
   3.776567411650795*^9}, {3.776567442651243*^9, 3.776567542088253*^9}},
  ExpressionUUID -> "9de206a5-baa5-4efc-94c4-02a360ddf720"],
 "."
}], "Text",
 ExpressionUUID -> "aced201a-52d6-4af8-af2a-672f973bc322"],

Cell[CellGroupData[{

Cell[BoxData[
 RowBox[{
  RowBox[{
   RowBox[{
    RowBox[{
     RowBox[{
      RowBox[{
       RowBox[{"(", 
        RowBox[{
         RowBox[{
          FractionBox["1", "2"], "*", 
          FractionBox[
           RowBox[{
            RowBox[{"-", "Part1"}], "-", 
            SqrtBox["Part2"]}], "Part3"]}], "-", 
         RowBox[{"(", 
          RowBox[{
           SubscriptBox["\[Rho]", "h"], "/.", 
           RowBox[{"sol", "[", 
            RowBox[{"[", "1", "]"}], "]"}]}], ")"}]}], ")"}], "/.", 
       RowBox[{"AH", "\[Rule]", 
        RowBox[{
         SubscriptBox["a", "h"], "*", 
         SubscriptBox["w", "R"]}]}]}], "/.", 
      RowBox[{"AD", "\[Rule]", 
       RowBox[{
        SubscriptBox["a", "d"], "*", 
        SubscriptBox["w", "RR"]}]}]}], "/.", 
     RowBox[{"SH", "\[Rule]", 
      RowBox[{
       RowBox[{"(", 
        RowBox[{"1", "-", 
         SubscriptBox["a", "h"]}], ")"}], "*", 
       OverscriptBox[
        SubscriptBox["w", "R"], "~"]}]}]}], "/.", 
    RowBox[{"SD", "\[Rule]", 
     RowBox[{
      RowBox[{"(", 
       RowBox[{"1", "-", 
        SubscriptBox["a", "d"]}], ")"}], "*", 
      SubscriptBox["w", "RR"]}]}]}], "/.", 
   RowBox[{
    OverscriptBox[
     SubscriptBox["w", "R"], "~"], "\[Rule]", 
    FractionBox[
     RowBox[{
      SubscriptBox["f", "R"], "*", 
      SubscriptBox["w", "R"]}], "2"]}]}], "//", "Simplify"}]], "Input",
 ExpressionUUID -> "6f9c64ed-7b30-4184-8249-7fa7388cb5b3"],

Cell[BoxData["0"], "Output",
 ExpressionUUID -> "1b85e73a-2baf-4bbb-aaa3-154d71b9a9cf"]
}, Open  ]],

Cell[TextData[{
 "Because, AH, AD, SH, SD > 0 for 0 < a < 1, we have \
\[OpenCurlyDoubleQuote]Part2\[CloseCurlyDoubleQuote] > 0.\n(we define ",
 Cell[BoxData[
  RowBox[{
   RowBox[{
    RowBox[{
     RowBox[{"AH", "=", 
      RowBox[{
       SubscriptBox["a", "h"], "*", 
       SubscriptBox["w", "R"]}]}], ",", 
     RowBox[{"AD", "=", 
      RowBox[{
       SubscriptBox["a", "d"], "*", 
       SubscriptBox["w", "RR"]}]}], ",", 
     RowBox[{"SH", "=", 
      RowBox[{
       RowBox[{"(", 
        RowBox[{"1", "-", 
         SubscriptBox["a", "h"]}], ")"}], "*", 
       OverscriptBox[
        SubscriptBox["w", "R"], "~"]}]}], ",", 
     RowBox[{"SD", "=", 
      RowBox[{"1", "-", 
       SubscriptBox["a", "d"]}]}]}], ")"}], "*", 
   SubscriptBox["w", "RR"]}]],
  CellChangeTimes->{{3.7765639253201447`*^9, 3.776563934107729*^9}, {
   3.776565155324574*^9, 3.776565308705681*^9}, {3.77656731892107*^9, 
   3.776567411650795*^9}, {3.776567442651243*^9, 3.776567542088253*^9}, {
   3.7765677821904297`*^9, 3.776567808470181*^9}, {3.776567877630867*^9, 
   3.776567878893773*^9}},
  ExpressionUUID -> "dd453a20-0f18-4bf5-8e49-c6b5fac90531"],
 ")\n\n\n[In case of \[OpenCurlyDoubleQuote]Part3\[CloseCurlyDoubleQuote] > \
0]\n\nWhen the denominator is positive, \[OpenCurlyDoubleQuote]Part3\
\[CloseCurlyDoubleQuote] > 0, the equilibrium ",
 Cell[BoxData[
  RowBox[{
   FractionBox["1", "2"], "*", 
   FractionBox[
    RowBox[{
     RowBox[{"-", "Part1"}], "+", 
     SqrtBox["Part2"]}], "Part3"]}]],
  CellChangeTimes->{{3.807641388032206*^9, 3.807641388034618*^9}},
  ExpressionUUID -> "62573fd4-9a46-4986-a53d-ba40b8173f4a"],
 " is strictly positive because\n\n(i) if \[OpenCurlyDoubleQuote]Part1\
\[CloseCurlyDoubleQuote] < 0, always true. \n\n(ii) if \
\[OpenCurlyDoubleQuote]Part1\[CloseCurlyDoubleQuote] > 0, this is true when ",
 Cell[BoxData[
  RowBox[{
   SqrtBox["Part2"], ">", "Part1"}]],
  CellChangeTimes->{{3.7765639253201447`*^9, 3.776563934107729*^9}, {
   3.776565155324574*^9, 3.776565308705681*^9}, {3.77656731892107*^9, 
   3.776567411650795*^9}, {3.776567442651243*^9, 3.776567542088253*^9}, {
   3.7765677821904297`*^9, 3.776567808470181*^9}, {3.776567877630867*^9, 
   3.776567878893773*^9}},
  ExpressionUUID -> "0b6d2e86-84a9-4599-9288-c1d52c827c41"],
 ". \n\nfor (ii), we square both sides, we have ",
 Cell[BoxData[
  RowBox[{
   RowBox[{
    RowBox[{"4", "*", "SH", "*", "SD"}], "+", 
    SuperscriptBox[
     RowBox[{"(", 
      RowBox[{"AH", "-", "AD"}], ")"}], "2"], "-", 
    SuperscriptBox[
     RowBox[{"(", 
      RowBox[{
       RowBox[{"2", "*", 
        RowBox[{"(", 
         RowBox[{"AD", "+", "SD"}], ")"}]}], "-", 
       RowBox[{"(", 
        RowBox[{"AH", "+", "AD"}], ")"}]}], ")"}], "2"]}], ">", "0"}]],
  CellChangeTimes->{{3.7765639253201447`*^9, 3.776563934107729*^9}, {
   3.776565155324574*^9, 3.776565308705681*^9}, {3.77656731892107*^9, 
   3.776567411650795*^9}, {3.776567442651243*^9, 3.776567542088253*^9}, {
   3.7765677821904297`*^9, 3.776567808470181*^9}, {3.776567877630867*^9, 
   3.776567878893773*^9}},
  ExpressionUUID -> "3181f6da-ea34-4468-a0eb-8e01bdf34871"],
 ".\nThis requires ",
 Cell[BoxData[
  RowBox[{
   RowBox[{"4", "SD", 
    RowBox[{"(", 
     RowBox[{"AD", "-", "AH", "+", "SD", "-", "SH"}], ")"}]}], "<", "0"}]],
  ExpressionUUID -> "a29f4aaf-61eb-4b07-a4a3-cd35891a5689"],
 " and this condition equals to ",
 Cell[BoxData[
  RowBox[{
   RowBox[{"(", 
    RowBox[{
     RowBox[{"-", "AD"}], "+", "AH", "-", "SD", "+", "SH"}], ")"}], ">", 
   "0"}]],
  ExpressionUUID -> "0f784c0e-2bc6-4e4c-a9dc-5b0fc5074a26"],
 ".\nThis condition is true when \[OpenCurlyDoubleQuote]Part3\
\[CloseCurlyDoubleQuote] > 0."
}], "Text",
 ExpressionUUID -> "0bd7fc50-7656-4bb2-91bf-c05838b5f93e"],

Cell[CellGroupData[{

Cell[BoxData[
 RowBox[{
  RowBox[{
   RowBox[{"4", "*", "SH", "*", "SD"}], "+", 
   SuperscriptBox[
    RowBox[{"(", 
     RowBox[{"AH", "-", "AD"}], ")"}], "2"], "-", 
   SuperscriptBox[
    RowBox[{"(", 
     RowBox[{
      RowBox[{"2", "*", 
       RowBox[{"(", 
        RowBox[{"AD", "+", "SD"}], ")"}]}], "-", 
      RowBox[{"(", 
       RowBox[{"AH", "+", "AD"}], ")"}]}], ")"}], "2"]}], "//", 
  "Simplify"}]], "Input",
 ExpressionUUID -> "a795d18d-b4ee-43b5-b0f8-557e2f4414a6"],

Cell[BoxData[
 RowBox[{
  RowBox[{"-", "4"}], " ", "SD", " ", 
  RowBox[{"(", 
   RowBox[{"AD", "-", "AH", "+", "SD", "-", "SH"}], ")"}]}]], "Output",
 ExpressionUUID -> "9433faf7-e443-4280-800a-e13ae67141a9"]
}, Open  ]],

Cell[TextData[{
 "\n[In case of \[OpenCurlyDoubleQuote]Part3\[CloseCurlyDoubleQuote] < 0]\n\n\
We next consider the case when \[OpenCurlyDoubleQuote]Part3\
\[CloseCurlyDoubleQuote] < 0.\nIf this is true, we must then have that the \
numerator is negative for ",
 Cell[BoxData[
  SubscriptBox["\[Rho]", "H"]],
  CellChangeTimes->{
   3.705436131233132*^9, 3.705436192421072*^9, 3.7054362698476143`*^9, 
    3.705438949019034*^9, 3.7056862795815783`*^9, {3.705686363816341*^9, 
    3.705686409329043*^9}, 3.705705571859557*^9, 3.705761632764926*^9},
  ExpressionUUID -> "6a49f4c0-ff99-4df2-9ab8-7be416c6a6a3"],
 " to be positive, which isn\[CloseCurlyQuote]t always true:\n\n(i) if \
\[OpenCurlyDoubleQuote]Part1\[CloseCurlyDoubleQuote] < 0, the condition ",
 Cell[BoxData[
  RowBox[{
   RowBox[{
    RowBox[{"-", "Part1"}], "+", 
    SqrtBox["Part2"]}], "<", "0"}]],
  CellChangeTimes->{{3.7765639253201447`*^9, 3.776563934107729*^9}, {
   3.776565155324574*^9, 3.776565308705681*^9}, {3.77656731892107*^9, 
   3.776567411650795*^9}, {3.776567442651243*^9, 3.776567542088253*^9}, {
   3.7765677821904297`*^9, 3.776567808470181*^9}, {3.776567877630867*^9, 
   3.776567878893773*^9}},
  ExpressionUUID -> "60b6cadf-dd05-4e6b-b03a-9769db0949d2"],
 " can never be true (",
 Cell[BoxData[
  SubscriptBox["\[Rho]", "H"]],
  CellChangeTimes->{
   3.705436131233132*^9, 3.705436192421072*^9, 3.7054362698476143`*^9, 
    3.705438949019034*^9, 3.7056862795815783`*^9, {3.705686363816341*^9, 
    3.705686409329043*^9}, 3.705705571859557*^9, 3.705761632764926*^9},
  ExpressionUUID -> "20979cf5-32d6-4abc-8a02-d4f82a75b191"],
 " becomes negative).\n\n(ii) if \[OpenCurlyDoubleQuote]Part1\
\[CloseCurlyDoubleQuote] > 0, the condition ",
 Cell[BoxData[
  RowBox[{
   SqrtBox["Part2"], "<", "Part1"}]],
  CellChangeTimes->{{3.7765639253201447`*^9, 3.776563934107729*^9}, {
   3.776565155324574*^9, 3.776565308705681*^9}, {3.77656731892107*^9, 
   3.776567411650795*^9}, {3.776567442651243*^9, 3.776567542088253*^9}, {
   3.7765677821904297`*^9, 3.776567808470181*^9}, {3.776567877630867*^9, 
   3.776567878893773*^9}},
  ExpressionUUID -> "805ce08c-d56d-419b-a8dd-0e4825bb959e"],
 "  should be true. \n\nThe condition (ii) requires ",
 Cell[BoxData[
  RowBox[{
   RowBox[{
    RowBox[{"4", "*", "SH", "*", "SD"}], "+", 
    SuperscriptBox[
     RowBox[{"(", 
      RowBox[{"AH", "-", "AD"}], ")"}], "2"], "-", 
    SuperscriptBox[
     RowBox[{"(", 
      RowBox[{
       RowBox[{"2", "*", 
        RowBox[{"(", 
         RowBox[{"AD", "+", "SD"}], ")"}]}], "-", 
       RowBox[{"(", 
        RowBox[{"AH", "+", "AD"}], ")"}]}], ")"}], "2"]}], "<", "0"}]],
  CellChangeTimes->{{3.7765639253201447`*^9, 3.776563934107729*^9}, {
   3.776565155324574*^9, 3.776565308705681*^9}, {3.77656731892107*^9, 
   3.776567411650795*^9}, {3.776567442651243*^9, 3.776567542088253*^9}, {
   3.7765677821904297`*^9, 3.776567808470181*^9}, {3.776567877630867*^9, 
   3.776567878893773*^9}},
  ExpressionUUID -> "7ea68ad0-d803-491b-9079-99ea2f5571cc"],
 ".\nThis means ",
 Cell[BoxData[
  RowBox[{
   RowBox[{"(", 
    RowBox[{
     RowBox[{"-", "AD"}], "+", "AH", "-", "SD", "+", "SH"}], ")"}], "<", 
   "0"}]],
  ExpressionUUID -> "5e38de68-809b-48f4-97f3-02e62866c975"],
 " and it is true when \[OpenCurlyDoubleQuote]Part3\[CloseCurlyDoubleQuote] < \
0."
}], "Text",
 ExpressionUUID -> "26e61110-9d6d-45cb-ad3c-c68ede08a999"],

Cell[TextData[{
 "\n[In case of \"Part3\" < 0 and \[OpenCurlyDoubleQuote]Part1\
\[CloseCurlyDoubleQuote] < 0]\nIn short, this would be the right solution for \
",
 Cell[BoxData[
  SubscriptBox["\[Rho]", "H"]],
  CellChangeTimes->{
   3.705436131233132*^9, 3.705436192421072*^9, 3.7054362698476143`*^9, 
    3.705438949019034*^9, 3.7056862795815783`*^9, {3.705686363816341*^9, 
    3.705686409329043*^9}, 3.705705571859557*^9, 3.705761632764926*^9},
  ExpressionUUID -> "18266ef9-4b37-444a-8ae3-473e3ea7d286"],
 " except if both ",
 Cell[BoxData[
  RowBox[{"Part3", "<", "0"}]],
  CellChangeTimes->{{3.7057628665781727`*^9, 3.705762885959247*^9}, {
   3.7057629306933126`*^9, 3.705762933739276*^9}, {3.7057631806263437`*^9, 
   3.705763185523493*^9}, {3.705763226857779*^9, 3.705763257019059*^9}},
  ExpressionUUID -> "7dda0be2-e9e5-4ef4-83f6-1529f06ce65c"],
 " and ",
 Cell[BoxData[
  RowBox[{"Part1", "<", "0"}]],
  CellChangeTimes->{{3.7057628665781727`*^9, 3.705762885959247*^9}, {
   3.7057629306933126`*^9, 3.705762933739276*^9}, {3.7057631806263437`*^9, 
   3.705763185523493*^9}, {3.705763226857779*^9, 3.705763257019059*^9}},
  ExpressionUUID -> "2ff76e6b-eb96-44e6-a536-63dde0a2af68"],
 " are satisfied.\nFor these to both be negative requires that we have  ",
 Cell[BoxData[
  RowBox[{
   RowBox[{"SH", "+", "AH"}], "<", 
   SubscriptBox["w", "RR"]}]],
  CellChangeTimes->{3.705764797266931*^9},
  ExpressionUUID -> "30e1ac11-ac0a-445e-aab5-8a56b4b326b3"],
 " and ",
 Cell[BoxData[
  RowBox[{
   RowBox[{
    RowBox[{"2", 
     SubscriptBox["w", "RR"]}], "-", 
    RowBox[{
     SubscriptBox["a", "d"], 
     SubscriptBox["w", "RR"]}]}], "<", "AH"}]],
  CellChangeTimes->{3.705764797266931*^9},
  ExpressionUUID -> "328eabb9-7411-4c3a-be14-269df8bb0466"],
 ", and then ",
 Cell[BoxData[
  RowBox[{
   RowBox[{"SH", "+", "AH"}], "<", 
   SubscriptBox["w", "RR"], "<", 
   FractionBox["AH", 
    RowBox[{"(", 
     RowBox[{"2", "-", 
      SubscriptBox["a", "d"]}], ")"}]]}]],
  CellChangeTimes->{3.705764797266931*^9},
  ExpressionUUID -> "08a72189-9679-49c8-a108-daebb4906c64"],
 ".\nHowever, this in turn requires that we have ",
 Cell[BoxData[
  RowBox[{
   RowBox[{"SH", "+", "AH"}], "<", 
   FractionBox["AH", 
    RowBox[{"(", 
     RowBox[{"2", "-", 
      SubscriptBox["a", "d"]}], ")"}]]}]],
  CellChangeTimes->{3.705764797266931*^9},
  ExpressionUUID -> "db7e182a-65f3-4b40-a421-74b9afffaf87"],
 ", which can be rewritten as ",
 Cell[BoxData[
  RowBox[{
   RowBox[{
    RowBox[{
     RowBox[{"(", 
      RowBox[{"1", "-", 
       SubscriptBox["a", "h"]}], ")"}], 
     OverscriptBox[
      SubscriptBox["w", "R"], "~"]}], "<", 
    RowBox[{
     RowBox[{"(", 
      RowBox[{
       FractionBox["1", 
        RowBox[{"2", "-", 
         SubscriptBox["a", "d"]}]], "-", "1"}], ")"}], "AH"}]}], "=", 
   RowBox[{
    RowBox[{
     RowBox[{"-", 
      FractionBox[
       RowBox[{"1", "-", 
        SubscriptBox["a", "d"]}], 
       RowBox[{"2", "-", 
        SubscriptBox["a", "d"]}]]}], "AH"}], "<", "0"}]}]],
  CellChangeTimes->{3.705764797266931*^9},
  ExpressionUUID -> "eea7f301-c5be-4135-bfac-2571a3216bbd"],
 ", which is never true.\n\n\n\n<conclusion>\n- We consider the candidate of \
haploid frequency, ",
 Cell[BoxData[
  RowBox[{
   SubscriptBox["\[Rho]", "H"], "=", 
   RowBox[{
    FractionBox["1", "2"], "*", 
    FractionBox[
     RowBox[{
      RowBox[{"-", "Part1"}], "+", 
      SqrtBox["Part2"]}], "Part3"]}]}]],
  CellChangeTimes->{{3.7765639253201447`*^9, 3.776563934107729*^9}, {
   3.776565155324574*^9, 3.776565308705681*^9}, {3.77656731892107*^9, 
   3.776567411650795*^9}, {3.776567442651243*^9, 3.776567542088253*^9}},
  ExpressionUUID -> "6ff2463f-ba35-4135-bf13-1da6f963afe7"],
 ".\n- When (i) Part1>0 and Part3>0, (ii) Part1<0 and Part3>0, or (iii) \
Part1>0 and Part3<0 are satisfied, this frequency becomes always positive. \
Only when (iv) Part1<0 and Part3<0 is satisfied, this frequency becomes \
negative.\n- If the any parameter sets could make the condition, (iv) Part1<0 \
and Part3<0, this parameters should satisfy the condition AH<0 but it is not \
biologically plausible.\n\nWe conclude that the frequency of haploid, ",
 Cell[BoxData[
  SubscriptBox["\[Rho]", "H"]],
  CellChangeTimes->{
   3.705436131233132*^9, 3.705436192421072*^9, 3.7054362698476143`*^9, 
    3.705438949019034*^9, 3.7056862795815783`*^9, {3.705686363816341*^9, 
    3.705686409329043*^9}, 3.705705571859557*^9, 3.705761632764926*^9},
  ExpressionUUID -> "f300f149-cded-4cb6-8cbf-716187b98153"],
 " is always positive."
}], "Text",
 ExpressionUUID -> "bc9b7fbb-f2d8-4345-b340-668c1e0c8f17"]
}, Closed]],

Cell[CellGroupData[{

Cell["Population equilibrium (proof of \[Rho]H < 1)", "Subsubsection",
 ExpressionUUID -> "6d1ec8b4-d090-432f-bd3c-f32830786aef"],

Cell[TextData[{
 "We next check that ",
 Cell[BoxData[
  RowBox[{
   FractionBox["1", "2"], 
   FractionBox[
    RowBox[{
     RowBox[{"-", "Part1"}], "+", 
     SqrtBox["Part2"]}], "Part3"]}]],
  CellChangeTimes->{{3.7057628665781727`*^9, 3.705762885959247*^9}, {
    3.7057629306933126`*^9, 3.705762933739276*^9}, {3.7057631806263437`*^9, 
    3.705763185523493*^9}, {3.705763226857779*^9, 3.705763257019059*^9}, 
    3.705763753424199*^9, {3.705763858343479*^9, 3.70576385942317*^9}},
  ExpressionUUID -> "10cd75c3-8b17-4127-8efc-1e50e0f37c21"],
 "is always less than one, using similar logic.\n\n\n[In case of ",
 Cell[BoxData[
  RowBox[{"Part3", ">", "0"}]],
  CellChangeTimes->{{3.7765639253201447`*^9, 3.776563934107729*^9}, {
   3.776565155324574*^9, 3.776565308705681*^9}, {3.77656731892107*^9, 
   3.776567411650795*^9}, {3.776567442651243*^9, 3.776567542088253*^9}, {
   3.7765677821904297`*^9, 3.776567808470181*^9}, {3.776567877630867*^9, 
   3.776567878893773*^9}},
  ExpressionUUID -> "7f3e0a1d-8eed-4585-b88d-1235511eade7"],
 "]\n\nWe first consider the case when ",
 Cell[BoxData[
  RowBox[{"Part3", ">", "0"}]],
  CellChangeTimes->{{3.7765639253201447`*^9, 3.776563934107729*^9}, {
   3.776565155324574*^9, 3.776565308705681*^9}, {3.77656731892107*^9, 
   3.776567411650795*^9}, {3.776567442651243*^9, 3.776567542088253*^9}, {
   3.7765677821904297`*^9, 3.776567808470181*^9}, {3.776567877630867*^9, 
   3.776567878893773*^9}},
  ExpressionUUID -> "ebb49f52-23ab-415d-8be9-833c82fd8296"],
 ".\nIn this case the condition ",
 Cell[BoxData[
  RowBox[{
   SqrtBox["Part2"], "<", 
   RowBox[{"Part1", "+", 
    RowBox[{"2", "*", "Part3"}]}]}]],
  CellChangeTimes->{{3.7765639253201447`*^9, 3.776563934107729*^9}, {
   3.776565155324574*^9, 3.776565308705681*^9}, {3.77656731892107*^9, 
   3.776567411650795*^9}, {3.776567442651243*^9, 3.776567542088253*^9}, {
   3.7765677821904297`*^9, 3.776567808470181*^9}, {3.776567877630867*^9, 
   3.776567878893773*^9}},
  ExpressionUUID -> "94f8105e-7e70-4d85-9522-a2f7bb9288d1"],
 " should be satisfied.\n\nBecause of  ",
 Cell[BoxData[
  RowBox[{
   RowBox[{"0", "<", 
    SqrtBox["Part2"]}], ","}]],
  CellChangeTimes->{{3.7765639253201447`*^9, 3.776563934107729*^9}, {
   3.776565155324574*^9, 3.776565308705681*^9}, {3.77656731892107*^9, 
   3.776567411650795*^9}, {3.776567442651243*^9, 3.776567542088253*^9}, {
   3.7765677821904297`*^9, 3.776567808470181*^9}, {3.776567877630867*^9, 
   3.776567878893773*^9}},
  ExpressionUUID -> "0760b114-1809-4939-887e-3dd7ddfcda71"],
 "\n(i) if ",
 Cell[BoxData[
  RowBox[{
   RowBox[{"Part1", "+", 
    RowBox[{"2", "*", "Part3"}]}], "<", "0"}]],
  CellChangeTimes->{{3.7765639253201447`*^9, 3.776563934107729*^9}, {
   3.776565155324574*^9, 3.776565308705681*^9}, {3.77656731892107*^9, 
   3.776567411650795*^9}, {3.776567442651243*^9, 3.776567542088253*^9}, {
   3.7765677821904297`*^9, 3.776567808470181*^9}, {3.776567877630867*^9, 
   3.776567878893773*^9}},
  ExpressionUUID -> "a1439314-6de8-4e2d-9b0c-306ed0b9ef87"],
 ", the equilibrium never be less than one.\n(ii) if ",
 Cell[BoxData[
  RowBox[{
   RowBox[{"Part1", "+", 
    RowBox[{"2", "*", "Part3"}]}], ">", "0"}]],
  CellChangeTimes->{{3.7765639253201447`*^9, 3.776563934107729*^9}, {
   3.776565155324574*^9, 3.776565308705681*^9}, {3.77656731892107*^9, 
   3.776567411650795*^9}, {3.776567442651243*^9, 3.776567542088253*^9}, {
   3.7765677821904297`*^9, 3.776567808470181*^9}, {3.776567877630867*^9, 
   3.776567878893773*^9}},
  ExpressionUUID -> "7f95fecd-03f9-49c7-8cd3-d0d73477dced"],
 ", we can further consider. \n\nfor case (ii), we have the condition,\n",
 Cell[BoxData[
  RowBox[{"Part2", "<", 
   SuperscriptBox[
    RowBox[{"(", 
     RowBox[{"Part1", "+", 
      RowBox[{"2", "*", "Part3"}]}], ")"}], "2"]}]],
  CellChangeTimes->{{3.7765639253201447`*^9, 3.776563934107729*^9}, {
   3.776565155324574*^9, 3.776565308705681*^9}, {3.77656731892107*^9, 
   3.776567411650795*^9}, {3.776567442651243*^9, 3.776567542088253*^9}, {
   3.7765677821904297`*^9, 3.776567808470181*^9}, {3.776567877630867*^9, 
   3.776567878893773*^9}},
  ExpressionUUID -> "4c7cdb98-85bd-4b93-adc6-b2b1eb4398e6"],
 "\n\nBecause this condition equals to ",
 Cell[BoxData[
  RowBox[{
   RowBox[{"0", "<", 
    RowBox[{"4", " ", "SH", " ", 
     RowBox[{"(", 
      RowBox[{
       RowBox[{"-", "AD"}], "+", "AH", "-", "SD", "+", "SH"}], ")"}]}]}], "=", 
   RowBox[{"4", "*", "SH", "*", "Part3"}]}]],
  CellChangeTimes->{{3.7765639253201447`*^9, 3.776563934107729*^9}, {
   3.776565155324574*^9, 3.776565308705681*^9}, {3.77656731892107*^9, 
   3.776567411650795*^9}, {3.776567442651243*^9, 3.776567542088253*^9}, {
   3.7765677821904297`*^9, 3.776567808470181*^9}, {3.776567877630867*^9, 
   3.776567878893773*^9}},
  ExpressionUUID -> "098e3c08-3488-4f57-9166-459e54fa7aa2"],
 " and then this is always satisfied."
}], "Text",
 ExpressionUUID -> "6df858fb-b1ce-4691-b601-c5c0c897f13c"],

Cell[CellGroupData[{

Cell[BoxData[{
 RowBox[{
  RowBox[{
   SuperscriptBox[
    RowBox[{"(", 
     RowBox[{"Part1", "+", 
      RowBox[{"2", "*", "Part3"}]}], ")"}], "2"], "-", "Part2"}], "//", 
  "Simplify"}], "\[IndentingNewLine]", 
 RowBox[{"4", "*", "SH", "*", "Part3"}]}], "Input",
 ExpressionUUID -> "9a633f09-9bae-408b-a758-111739682ca8"],

Cell[BoxData[
 RowBox[{"4", " ", "SH", " ", 
  RowBox[{"(", 
   RowBox[{
    RowBox[{"-", "AD"}], "+", "AH", "-", "SD", "+", "SH"}], ")"}]}]], "Output",
 ExpressionUUID -> "99e8e2fb-44e5-40ae-8194-990aaddab350"],

Cell[BoxData[
 RowBox[{"4", " ", "SH", " ", 
  RowBox[{"(", 
   RowBox[{
    RowBox[{"-", "AD"}], "+", "AH", "-", "SD", "+", "SH"}], ")"}]}]], "Output",
 ExpressionUUID -> "e14c310c-9058-4e75-aade-00a480156f24"]
}, Open  ]],

Cell[CellGroupData[{

Cell[BoxData[{
 RowBox[{
  RowBox[{"Part1", "+", 
   RowBox[{"2", "*", "Part3"}]}], "//", "Simplify"}], "\[IndentingNewLine]", 
 RowBox[{
  RowBox[{
   RowBox[{"(", 
    RowBox[{"AH", "+", "SH"}], ")"}], "-", 
   RowBox[{"(", 
    RowBox[{"AD", "-", "SH"}], ")"}]}], "//", "Simplify"}]}], "Input",
 ExpressionUUID -> "1b5a57b2-191b-4182-83f7-20c3e04ac8fe"],

Cell[BoxData[
 RowBox[{
  RowBox[{"-", "AD"}], "+", "AH", "+", 
  RowBox[{"2", " ", "SH"}]}]], "Output",
 ExpressionUUID -> "f05612bf-b265-4719-beb7-90e7a7f503f5"],

Cell[BoxData[
 RowBox[{
  RowBox[{"-", "AD"}], "+", "AH", "+", 
  RowBox[{"2", " ", "SH"}]}]], "Output",
 ExpressionUUID -> "100a9bfe-46c7-4bd8-acda-8f0dddcc621d"]
}, Open  ]],

Cell[TextData[{
 "[In case of ",
 Cell[BoxData[
  RowBox[{"Part3", "<", "0"}]],
  CellChangeTimes->{{3.7765639253201447`*^9, 3.776563934107729*^9}, {
   3.776565155324574*^9, 3.776565308705681*^9}, {3.77656731892107*^9, 
   3.776567411650795*^9}, {3.776567442651243*^9, 3.776567542088253*^9}, {
   3.7765677821904297`*^9, 3.776567808470181*^9}, {3.776567877630867*^9, 
   3.776567878893773*^9}},
  ExpressionUUID -> "1e949a31-da58-4ab5-900b-34f636cd45b3"],
 "]\n\nWe next consider the case when ",
 Cell[BoxData[
  RowBox[{"Part3", "<", "0"}]],
  CellChangeTimes->{{3.7765639253201447`*^9, 3.776563934107729*^9}, {
   3.776565155324574*^9, 3.776565308705681*^9}, {3.77656731892107*^9, 
   3.776567411650795*^9}, {3.776567442651243*^9, 3.776567542088253*^9}, {
   3.7765677821904297`*^9, 3.776567808470181*^9}, {3.776567877630867*^9, 
   3.776567878893773*^9}},
  ExpressionUUID -> "f4c4b1f7-2a76-42be-9b71-b9ef925b9984"],
 ".\nIn this case the condition ",
 Cell[BoxData[
  RowBox[{
   SqrtBox["Part2"], ">", 
   RowBox[{"Part1", "+", 
    RowBox[{"2", "*", "Part3"}]}]}]],
  CellChangeTimes->{{3.7765639253201447`*^9, 3.776563934107729*^9}, {
   3.776565155324574*^9, 3.776565308705681*^9}, {3.77656731892107*^9, 
   3.776567411650795*^9}, {3.776567442651243*^9, 3.776567542088253*^9}, {
   3.7765677821904297`*^9, 3.776567808470181*^9}, {3.776567877630867*^9, 
   3.776567878893773*^9}},
  ExpressionUUID -> "c4beb90e-9a2c-4ee5-91a2-33da5ae1bc1e"],
 " should be satisfied.\n\nWe consider,\n(iii) if ",
 Cell[BoxData[
  RowBox[{
   RowBox[{"Part1", "+", 
    RowBox[{"2", "*", "Part3"}]}], "<", "0"}]],
  CellChangeTimes->{{3.7765639253201447`*^9, 3.776563934107729*^9}, {
   3.776565155324574*^9, 3.776565308705681*^9}, {3.77656731892107*^9, 
   3.776567411650795*^9}, {3.776567442651243*^9, 3.776567542088253*^9}, {
   3.7765677821904297`*^9, 3.776567808470181*^9}, {3.776567877630867*^9, 
   3.776567878893773*^9}},
  ExpressionUUID -> "3b83790f-2dc9-4c77-83cd-92d559d2c5da"],
 ".\n(vi) if ",
 Cell[BoxData[
  RowBox[{
   RowBox[{"Part1", "+", 
    RowBox[{"2", "*", "Part3"}]}], ">", "0"}]],
  CellChangeTimes->{{3.7765639253201447`*^9, 3.776563934107729*^9}, {
   3.776565155324574*^9, 3.776565308705681*^9}, {3.77656731892107*^9, 
   3.776567411650795*^9}, {3.776567442651243*^9, 3.776567542088253*^9}, {
   3.7765677821904297`*^9, 3.776567808470181*^9}, {3.776567877630867*^9, 
   3.776567878893773*^9}},
  ExpressionUUID -> "ce426cea-0004-46ef-856a-4580566f37bc"],
 ".\n\nfor case (iii), we have the condition, ",
 Cell[BoxData[
  RowBox[{
   RowBox[{"Part1", "+", 
    RowBox[{"2", "*", "Part3"}]}], "<", 
   SqrtBox["Part2"]}]],
  CellChangeTimes->{{3.7765639253201447`*^9, 3.776563934107729*^9}, {
   3.776565155324574*^9, 3.776565308705681*^9}, {3.77656731892107*^9, 
   3.776567411650795*^9}, {3.776567442651243*^9, 3.776567542088253*^9}, {
   3.7765677821904297`*^9, 3.776567808470181*^9}, {3.776567877630867*^9, 
   3.776567878893773*^9}},
  ExpressionUUID -> "e4e4e628-8250-43c3-a310-1589386e29f0"],
 "\nBecause of  ",
 Cell[BoxData[
  RowBox[{"0", "<", 
   SqrtBox["Part2"]}]],
  CellChangeTimes->{{3.7765639253201447`*^9, 3.776563934107729*^9}, {
   3.776565155324574*^9, 3.776565308705681*^9}, {3.77656731892107*^9, 
   3.776567411650795*^9}, {3.776567442651243*^9, 3.776567542088253*^9}, {
   3.7765677821904297`*^9, 3.776567808470181*^9}, {3.776567877630867*^9, 
   3.776567878893773*^9}},
  ExpressionUUID -> "13453a5f-62b2-4c24-811b-de27fcfd14e2"],
 " and the assumption ",
 Cell[BoxData[
  RowBox[{
   RowBox[{"Part1", "+", 
    RowBox[{"2", "*", "Part3"}]}], "<", "0"}]],
  CellChangeTimes->{{3.7765639253201447`*^9, 3.776563934107729*^9}, {
   3.776565155324574*^9, 3.776565308705681*^9}, {3.77656731892107*^9, 
   3.776567411650795*^9}, {3.776567442651243*^9, 3.776567542088253*^9}, {
   3.7765677821904297`*^9, 3.776567808470181*^9}, {3.776567877630867*^9, 
   3.776567878893773*^9}},
  ExpressionUUID -> "0b4699c6-02d1-47bd-8c6f-37f2cf50fc16"],
 ", we have ",
 Cell[BoxData[
  RowBox[{
   RowBox[{"Part1", "+", 
    RowBox[{"2", "*", "Part3"}]}], "<", "0", "<", 
   SqrtBox["Part2"]}]],
  CellChangeTimes->{{3.7765639253201447`*^9, 3.776563934107729*^9}, {
   3.776565155324574*^9, 3.776565308705681*^9}, {3.77656731892107*^9, 
   3.776567411650795*^9}, {3.776567442651243*^9, 3.776567542088253*^9}, {
   3.7765677821904297`*^9, 3.776567808470181*^9}, {3.776567877630867*^9, 
   3.776567878893773*^9}},
  ExpressionUUID -> "db65ccde-045c-48ec-acb7-ffbe3a4292cc"],
 " and the condition is satisfied.\n\nfor case (vi), we have the condition,\n",
 Cell[BoxData[
  RowBox[{
   SuperscriptBox[
    RowBox[{"(", 
     RowBox[{"Part1", "+", 
      RowBox[{"2", "*", "Part3"}]}], ")"}], "2"], "<", "Part2"}]],
  CellChangeTimes->{{3.7765639253201447`*^9, 3.776563934107729*^9}, {
   3.776565155324574*^9, 3.776565308705681*^9}, {3.77656731892107*^9, 
   3.776567411650795*^9}, {3.776567442651243*^9, 3.776567542088253*^9}, {
   3.7765677821904297`*^9, 3.776567808470181*^9}, {3.776567877630867*^9, 
   3.776567878893773*^9}},
  ExpressionUUID -> "55159ec2-d882-4d0f-a2c0-796a78a99978"],
 "\n\nThis condition equals to ",
 Cell[BoxData[
  RowBox[{"0", "<", 
   RowBox[{
    RowBox[{"-", "4"}], "*", "SH", "*", "Part3"}]}]],
  CellChangeTimes->{{3.7765639253201447`*^9, 3.776563934107729*^9}, {
   3.776565155324574*^9, 3.776565308705681*^9}, {3.77656731892107*^9, 
   3.776567411650795*^9}, {3.776567442651243*^9, 3.776567542088253*^9}, {
   3.7765677821904297`*^9, 3.776567808470181*^9}, {3.776567877630867*^9, 
   3.776567878893773*^9}},
  ExpressionUUID -> "e886b5c4-b52a-48a7-a562-32a522f374fa"],
 " and this is always satisfied.\n\n\n[In case of ",
 Cell[BoxData[
  RowBox[{"0", "<", "Part3"}]],
  CellChangeTimes->{{3.7765639253201447`*^9, 3.776563934107729*^9}, {
   3.776565155324574*^9, 3.776565308705681*^9}, {3.77656731892107*^9, 
   3.776567411650795*^9}, {3.776567442651243*^9, 3.776567542088253*^9}, {
   3.7765677821904297`*^9, 3.776567808470181*^9}, {3.776567877630867*^9, 
   3.776567878893773*^9}},
  ExpressionUUID -> "7cfe3dea-d8d8-4b0c-9a86-e6c1d51ee57f"],
 " and  ",
 Cell[BoxData[
  RowBox[{
   RowBox[{"Part1", "+", 
    RowBox[{"2", "*", "Part3"}]}], "<", "0"}]],
  CellChangeTimes->{{3.7765639253201447`*^9, 3.776563934107729*^9}, {
   3.776565155324574*^9, 3.776565308705681*^9}, {3.77656731892107*^9, 
   3.776567411650795*^9}, {3.776567442651243*^9, 3.776567542088253*^9}, {
   3.7765677821904297`*^9, 3.776567808470181*^9}, {3.776567877630867*^9, 
   3.776567878893773*^9}},
  ExpressionUUID -> "57a848c7-4d83-41c2-948c-2081353c87cf"],
 "]\nIn short, this would be the right solution for ",
 Cell[BoxData[
  SubscriptBox["\[Rho]", "H"]],
  CellChangeTimes->{
   3.705436131233132*^9, 3.705436192421072*^9, 3.7054362698476143`*^9, 
    3.705438949019034*^9, 3.7056862795815783`*^9, {3.705686363816341*^9, 
    3.705686409329043*^9}, 3.705705571859557*^9, 3.705761632764926*^9},
  ExpressionUUID -> "3b09150c-41d5-45bf-a382-9f82f48de456"],
 " except if both  ",
 Cell[BoxData[
  RowBox[{"0", "<", "Part3"}]],
  CellChangeTimes->{{3.7765639253201447`*^9, 3.776563934107729*^9}, {
   3.776565155324574*^9, 3.776565308705681*^9}, {3.77656731892107*^9, 
   3.776567411650795*^9}, {3.776567442651243*^9, 3.776567542088253*^9}, {
   3.7765677821904297`*^9, 3.776567808470181*^9}, {3.776567877630867*^9, 
   3.776567878893773*^9}},
  ExpressionUUID -> "a5c75271-95d9-4065-9def-3a918d68941c"],
 " and  ",
 Cell[BoxData[
  RowBox[{
   RowBox[{"Part1", "+", 
    RowBox[{"2", "*", "Part3"}]}], "<", "0"}]],
  CellChangeTimes->{{3.7765639253201447`*^9, 3.776563934107729*^9}, {
   3.776565155324574*^9, 3.776565308705681*^9}, {3.77656731892107*^9, 
   3.776567411650795*^9}, {3.776567442651243*^9, 3.776567542088253*^9}, {
   3.7765677821904297`*^9, 3.776567808470181*^9}, {3.776567877630867*^9, 
   3.776567878893773*^9}},
  ExpressionUUID -> "6fdeb834-aabd-4d26-a33d-d6082ae79ecf"],
 " are satisfied.\n\n\nFor these to both cases require that we have   ",
 Cell[BoxData[
  RowBox[{"0", "<", 
   RowBox[{
    RowBox[{"(", 
     RowBox[{"SH", "+", "AH"}], ")"}], "-", 
    SubscriptBox["w", "RR"]}]}]],
  CellChangeTimes->{{3.7765639253201447`*^9, 3.776563934107729*^9}, {
   3.776565155324574*^9, 3.776565308705681*^9}, {3.77656731892107*^9, 
   3.776567411650795*^9}, {3.776567442651243*^9, 3.776567542088253*^9}, {
   3.7765677821904297`*^9, 3.776567808470181*^9}, {3.776567877630867*^9, 
   3.776567878893773*^9}},
  ExpressionUUID -> "6897c3d9-e64e-46fa-95f9-5830cd4784d4"],
 " and  ",
 Cell[BoxData[
  RowBox[{
   RowBox[{
    RowBox[{"(", 
     RowBox[{"AH", "+", "SH"}], ")"}], "-", 
    RowBox[{"(", 
     RowBox[{
      RowBox[{
       SubscriptBox["a", "d"], 
       SubscriptBox["w", "RR"]}], "-", "SH"}], ")"}]}], "<", "0"}]],
  CellChangeTimes->{{3.7765639253201447`*^9, 3.776563934107729*^9}, {
   3.776565155324574*^9, 3.776565308705681*^9}, {3.77656731892107*^9, 
   3.776567411650795*^9}, {3.776567442651243*^9, 3.776567542088253*^9}, {
   3.7765677821904297`*^9, 3.776567808470181*^9}, {3.776567877630867*^9, 
   3.776567878893773*^9}},
  ExpressionUUID -> "d33007f0-3859-4d6f-88c3-c997cbfaa55f"],
 ", and then  ",
 Cell[BoxData[
  RowBox[{
   FractionBox[
    RowBox[{"AH", "+", 
     RowBox[{"2", "SH"}]}], 
    SubscriptBox["a", "d"]], "<", 
   SubscriptBox["w", "RR"], "<", 
   RowBox[{"(", 
    RowBox[{"SH", "+", "AH"}], ")"}]}]],
  CellChangeTimes->{3.705764797266931*^9},
  ExpressionUUID -> "e19e244d-9527-4ae2-8a3c-2c5b430527a6"],
 ".\nHowever, this in turn requires that we have ",
 Cell[BoxData[
  RowBox[{
   FractionBox[
    RowBox[{"AH", "+", 
     RowBox[{"2", "SH"}]}], 
    SubscriptBox["a", "d"]], "<", 
   RowBox[{"(", 
    RowBox[{"SH", "+", "AH"}], ")"}]}]],
  CellChangeTimes->{3.705764797266931*^9},
  ExpressionUUID -> "82ce0c35-7241-41b2-aaf7-4dc080daaa9e"],
 ", which can be rewritten as ",
 Cell[BoxData[
  RowBox[{
   RowBox[{
    RowBox[{"(", 
     RowBox[{"1", "-", 
      SubscriptBox["a", "h"]}], ")"}], 
    OverscriptBox[
     SubscriptBox["w", "R"], "~"]}], "<", 
   RowBox[{
    RowBox[{"-", 
     FractionBox[
      RowBox[{"1", "-", 
       SubscriptBox["a", "d"]}], 
      RowBox[{"2", "-", 
       SubscriptBox["a", "d"]}]]}], "AH"}], "<", "0"}]],
  CellChangeTimes->{3.705764797266931*^9},
  ExpressionUUID -> "3777f131-e521-4e0d-95fb-0e715b5fef44"],
 ", which is never true."
}], "Text",
 ExpressionUUID -> "393debae-228c-47e5-a4de-ce3b6b239d7a"],

Cell[TextData[{
 "[conclusion]\n- We consider the candidate of haploid frequency, ",
 Cell[BoxData[
  RowBox[{
   SubscriptBox["\[Rho]", "H"], "=", 
   RowBox[{
    FractionBox["1", "2"], "*", 
    FractionBox[
     RowBox[{
      RowBox[{"-", "Part1"}], "+", 
      SqrtBox["Part2"]}], "Part3"]}]}]],
  CellChangeTimes->{{3.7765639253201447`*^9, 3.776563934107729*^9}, {
   3.776565155324574*^9, 3.776565308705681*^9}, {3.77656731892107*^9, 
   3.776567411650795*^9}, {3.776567442651243*^9, 3.776567542088253*^9}},
  ExpressionUUID -> "0b36b284-8e28-4d42-8b1a-8ade160742c7"],
 ".\n- When (ii) ",
 Cell[BoxData[
  RowBox[{
   RowBox[{"Part1", "+", 
    RowBox[{"2", "*", "Part3"}]}], ">", "0"}]],
  CellChangeTimes->{{3.7765639253201447`*^9, 3.776563934107729*^9}, {
   3.776565155324574*^9, 3.776565308705681*^9}, {3.77656731892107*^9, 
   3.776567411650795*^9}, {3.776567442651243*^9, 3.776567542088253*^9}, {
   3.7765677821904297`*^9, 3.776567808470181*^9}, {3.776567877630867*^9, 
   3.776567878893773*^9}},
  ExpressionUUID -> "0f4d91cd-471c-4938-bc1c-17a4efca40c7"],
 " and ",
 Cell[BoxData[
  RowBox[{"Part3", ">", "0"}]],
  CellChangeTimes->{{3.7765639253201447`*^9, 3.776563934107729*^9}, {
   3.776565155324574*^9, 3.776565308705681*^9}, {3.77656731892107*^9, 
   3.776567411650795*^9}, {3.776567442651243*^9, 3.776567542088253*^9}, {
   3.7765677821904297`*^9, 3.776567808470181*^9}, {3.776567877630867*^9, 
   3.776567878893773*^9}},
  ExpressionUUID -> "cf11cf76-05e7-494b-a541-5be0de3e7ff9"],
 ", (iii) ",
 Cell[BoxData[
  RowBox[{
   RowBox[{"Part1", "+", 
    RowBox[{"2", "*", "Part3"}]}], "<", "0"}]],
  CellChangeTimes->{{3.7765639253201447`*^9, 3.776563934107729*^9}, {
   3.776565155324574*^9, 3.776565308705681*^9}, {3.77656731892107*^9, 
   3.776567411650795*^9}, {3.776567442651243*^9, 3.776567542088253*^9}, {
   3.7765677821904297`*^9, 3.776567808470181*^9}, {3.776567877630867*^9, 
   3.776567878893773*^9}},
  ExpressionUUID -> "d69bd928-9ee5-4103-83db-6e25a682e47e"],
 " and ",
 Cell[BoxData[
  RowBox[{"Part3", "<", "0"}]],
  CellChangeTimes->{{3.7765639253201447`*^9, 3.776563934107729*^9}, {
   3.776565155324574*^9, 3.776565308705681*^9}, {3.77656731892107*^9, 
   3.776567411650795*^9}, {3.776567442651243*^9, 3.776567542088253*^9}, {
   3.7765677821904297`*^9, 3.776567808470181*^9}, {3.776567877630867*^9, 
   3.776567878893773*^9}},
  ExpressionUUID -> "fa89d2e7-7a1d-4f21-97f1-2dbb79bee3ac"],
 ", or (iv) ",
 Cell[BoxData[
  RowBox[{
   RowBox[{"Part1", "+", 
    RowBox[{"2", "*", "Part3"}]}], ">", "0"}]],
  CellChangeTimes->{{3.7765639253201447`*^9, 3.776563934107729*^9}, {
   3.776565155324574*^9, 3.776565308705681*^9}, {3.77656731892107*^9, 
   3.776567411650795*^9}, {3.776567442651243*^9, 3.776567542088253*^9}, {
   3.7765677821904297`*^9, 3.776567808470181*^9}, {3.776567877630867*^9, 
   3.776567878893773*^9}},
  ExpressionUUID -> "925f3f0b-cacb-4da7-a6b6-f2c5d75b17e9"],
 " and ",
 Cell[BoxData[
  RowBox[{"Part3", "<", "0"}]],
  CellChangeTimes->{{3.7765639253201447`*^9, 3.776563934107729*^9}, {
   3.776565155324574*^9, 3.776565308705681*^9}, {3.77656731892107*^9, 
   3.776567411650795*^9}, {3.776567442651243*^9, 3.776567542088253*^9}, {
   3.7765677821904297`*^9, 3.776567808470181*^9}, {3.776567877630867*^9, 
   3.776567878893773*^9}},
  ExpressionUUID -> "9405fc83-0cce-45cc-afb9-a92b67691722"],
 " are satisfied, this frequency becomes always positive. Only when (i) ",
 Cell[BoxData[
  RowBox[{
   RowBox[{"Part1", "+", 
    RowBox[{"2", "*", "Part3"}]}], "<", "0"}]],
  CellChangeTimes->{{3.7765639253201447`*^9, 3.776563934107729*^9}, {
   3.776565155324574*^9, 3.776565308705681*^9}, {3.77656731892107*^9, 
   3.776567411650795*^9}, {3.776567442651243*^9, 3.776567542088253*^9}, {
   3.7765677821904297`*^9, 3.776567808470181*^9}, {3.776567877630867*^9, 
   3.776567878893773*^9}},
  ExpressionUUID -> "bef3c0d5-039d-439b-9b61-f81540b81d00"],
 " and ",
 Cell[BoxData[
  RowBox[{"Part3", ">", "0"}]],
  CellChangeTimes->{{3.7765639253201447`*^9, 3.776563934107729*^9}, {
   3.776565155324574*^9, 3.776565308705681*^9}, {3.77656731892107*^9, 
   3.776567411650795*^9}, {3.776567442651243*^9, 3.776567542088253*^9}, {
   3.7765677821904297`*^9, 3.776567808470181*^9}, {3.776567877630867*^9, 
   3.776567878893773*^9}},
  ExpressionUUID -> "692f4299-a7aa-4761-9417-b007cd40e207"],
 " is satisfied, this frequency never smaller than one.\n- If the any \
parameter sets could make the condition, (i) ",
 Cell[BoxData[
  RowBox[{
   RowBox[{"Part1", "+", 
    RowBox[{"2", "*", "Part3"}]}], "<", "0"}]],
  CellChangeTimes->{{3.7765639253201447`*^9, 3.776563934107729*^9}, {
   3.776565155324574*^9, 3.776565308705681*^9}, {3.77656731892107*^9, 
   3.776567411650795*^9}, {3.776567442651243*^9, 3.776567542088253*^9}, {
   3.7765677821904297`*^9, 3.776567808470181*^9}, {3.776567877630867*^9, 
   3.776567878893773*^9}},
  ExpressionUUID -> "138548d1-e47b-4c58-96de-af5bdda41250"],
 " and ",
 Cell[BoxData[
  RowBox[{"Part3", ">", "0"}]],
  CellChangeTimes->{{3.7765639253201447`*^9, 3.776563934107729*^9}, {
   3.776565155324574*^9, 3.776565308705681*^9}, {3.77656731892107*^9, 
   3.776567411650795*^9}, {3.776567442651243*^9, 3.776567542088253*^9}, {
   3.7765677821904297`*^9, 3.776567808470181*^9}, {3.776567877630867*^9, 
   3.776567878893773*^9}},
  ExpressionUUID -> "4544419a-b7f2-4429-80e2-d0da694b6b5c"],
 ", this parameters should satisfy the condition SH<0 but it is not \
biologically plausible.\n\nWe conclude that the frequency of haploid, ",
 Cell[BoxData[
  SubscriptBox["\[Rho]", "H"]],
  CellChangeTimes->{
   3.705436131233132*^9, 3.705436192421072*^9, 3.7054362698476143`*^9, 
    3.705438949019034*^9, 3.7056862795815783`*^9, {3.705686363816341*^9, 
    3.705686409329043*^9}, 3.705705571859557*^9, 3.705761632764926*^9},
  ExpressionUUID -> "ccec1387-767e-400c-8f18-0d32446350d0"],
 " is always smaller one."
}], "Text",
 ExpressionUUID -> "577e1112-fe82-447c-b363-dd78185b2c81"],

Cell[CellGroupData[{

Cell[BoxData[{
 RowBox[{
  RowBox[{"Part1", "+", 
   RowBox[{"2", "*", "Part3"}]}], "//", "Simplify"}], "\[IndentingNewLine]", 
 RowBox[{
  RowBox[{
   RowBox[{"(", 
    RowBox[{"AH", "+", "SH"}], ")"}], "-", 
   RowBox[{"(", 
    RowBox[{"AD", "-", "SH"}], ")"}]}], "//", "Simplify"}]}], "Input",
 ExpressionUUID -> "68550106-f370-4b24-bfb5-60aebd6e09a9"],

Cell[BoxData[
 RowBox[{
  RowBox[{"-", "AD"}], "+", "AH", "+", 
  RowBox[{"2", " ", "SH"}]}]], "Output",
 ExpressionUUID -> "9dd93eb7-d898-4369-a9c8-04762aa9f21c"],

Cell[BoxData[
 RowBox[{
  RowBox[{"-", "AD"}], "+", "AH", "+", 
  RowBox[{"2", " ", "SH"}]}]], "Output",
 ExpressionUUID -> "60e75ef8-7d97-45a7-842b-b1352a071c6c"]
}, Open  ]]
}, Closed]],

Cell[CellGroupData[{

Cell["Stability analysis", "Subsubsection",
 ExpressionUUID -> "e57d3ef0-144b-40d1-bfb2-5af3eae5e7e7"],

Cell[TextData[{
 "For the stability of the equilibrium, ",
 Cell[BoxData[
  SubscriptBox[
   OverscriptBox["\[Rho]", "^"], "h"]],
  CellChangeTimes->{{3.7060172769986753`*^9, 3.706017326127822*^9}, {
   3.706017455425095*^9, 3.706017455699498*^9}, {3.706017919984086*^9, 
   3.7060179378180304`*^9}, {3.706635879481474*^9, 3.706635884756464*^9}, {
   3.7766459180437813`*^9, 3.776645927442131*^9}},
  ExpressionUUID -> "deca1ded-6097-411f-9ac1-64501ea8738b"],
 ", we consider the dynamics when the system is near the resident \
equilibrium, recognizing that with global regulation we have ",
 Cell[BoxData[
  RowBox[{
   RowBox[{
    SubscriptBox["x", "RR"], "+", 
    SubscriptBox["x", "R"]}], "=", "Ntot"}]],
  CellChangeTimes->{{3.808080349706511*^9, 3.808080357301559*^9}},
  ExpressionUUID -> "4edb5758-21eb-4073-9ef2-731e2467c32f"],
 " as a fixed quantity. The eigenvalue determining stability is then given by:"
}], "Text",
 ExpressionUUID -> "bb8b0c10-9235-4920-9407-b3bdc0e8b5b0"],

Cell[CellGroupData[{

Cell[BoxData[
 RowBox[{
  RowBox[{
   RowBox[{
    RowBox[{
     RowBox[{"D", "[", 
      RowBox[{
       RowBox[{"HRnext", "/.", 
        RowBox[{"{", 
         RowBox[{
          RowBox[{
           SubscriptBox["x", "M"], 
           StyleBox["\[Rule]",
            FontColor->GrayLevel[0]], 
           StyleBox["0",
            FontColor->GrayLevel[0]]}], 
          StyleBox[",",
           FontColor->GrayLevel[0]], 
          RowBox[{
           SubscriptBox["x", "RM"], 
           StyleBox["\[Rule]",
            FontColor->GrayLevel[0]], 
           StyleBox["0",
            FontColor->GrayLevel[0]]}], 
          StyleBox[",",
           FontColor->GrayLevel[0]], 
          RowBox[{
           SubscriptBox["x", "MM"], 
           StyleBox["\[Rule]",
            FontColor->GrayLevel[0]], 
           StyleBox["0",
            FontColor->GrayLevel[0]]}], 
          StyleBox[",",
           FontColor->GrayLevel[0]], 
          RowBox[{
           SubscriptBox["x", "RR"], "\[Rule]", 
           RowBox[{"Ntot", "-", 
            SubscriptBox["x", "R"]}]}]}], "}"}]}], ",", 
       SubscriptBox["x", "R"]}], "]"}], "/.", 
     RowBox[{
      SubscriptBox["x", "R"], "\[Rule]", 
      RowBox[{
       SubscriptBox["\[Rho]", "h"], "*", "Ntot"}]}]}], 
    StyleBox["/.",
     FontColor->GrayLevel[0]], 
    RowBox[{
     SubscriptBox["\[Rho]", "h"], "\[Rule]", 
     SubscriptBox[
      OverscriptBox["\[Rho]", "^"], "h"]}]}], 
   StyleBox["/.",
    FontColor->GrayLevel[0]], 
   RowBox[{
    SubscriptBox["\[Rho]", "d"], "\[Rule]", 
    RowBox[{"1", "-", 
     SubscriptBox[
      OverscriptBox["\[Rho]", "^"], "h"]}]}]}], "//", 
  StyleBox["Simplify",
   FontColor->GrayLevel[0]]}]], "Input",
 ExpressionUUID -> "c2275fdb-9b95-4df0-b87b-d121de23d3d7"],

Cell[BoxData[
 FractionBox[
  RowBox[{"2", " ", 
   RowBox[{"(", 
    RowBox[{
     RowBox[{
      RowBox[{"(", 
       RowBox[{
        RowBox[{"-", "1"}], "+", 
        SubscriptBox["a", "h"]}], ")"}], " ", 
      SubscriptBox["f", "R"]}], "+", 
     RowBox[{
      SubscriptBox["a", "d"], " ", 
      RowBox[{"(", 
       RowBox[{
        RowBox[{
         RowBox[{"-", 
          SubscriptBox["a", "h"]}], " ", 
         RowBox[{"(", 
          RowBox[{
           RowBox[{"-", "2"}], "+", 
           SubscriptBox["f", "R"]}], ")"}]}], "+", 
        SubscriptBox["f", "R"]}], ")"}]}]}], ")"}], " ", 
   SubscriptBox["w", "R"], " ", 
   SubscriptBox["w", "RR"]}], 
  SuperscriptBox[
   RowBox[{"(", 
    RowBox[{
     RowBox[{"2", " ", 
      SubscriptBox["w", "RR"], " ", 
      RowBox[{"(", 
       RowBox[{
        RowBox[{"-", "1"}], "+", 
        SubscriptBox[
         OverscriptBox["\[Rho]", "^"], "h"]}], ")"}]}], "+", 
     RowBox[{
      RowBox[{"(", 
       RowBox[{
        RowBox[{
         SubscriptBox["a", "h"], " ", 
         RowBox[{"(", 
          RowBox[{
           RowBox[{"-", "2"}], "+", 
           SubscriptBox["f", "R"]}], ")"}]}], "-", 
        SubscriptBox["f", "R"]}], ")"}], " ", 
      SubscriptBox["w", "R"], " ", 
      SubscriptBox[
       OverscriptBox["\[Rho]", "^"], "h"]}]}], ")"}], "2"]]], "Output",
 ExpressionUUID -> "51b81a76-5577-41b6-bc7a-17b67a2f2e40"]
}, Open  ]],

Cell["which can be written as:", "Text",
 ExpressionUUID -> "0996c5ea-a4df-4ba7-90ba-285d7e4b4564"],

Cell[CellGroupData[{

Cell[BoxData[{
 RowBox[{
  RowBox[{"JacobianRho", "=", 
   RowBox[{
    FractionBox[
     RowBox[{
      RowBox[{
       RowBox[{"-", 
        RowBox[{"(", 
         RowBox[{"1", "-", 
          SubscriptBox["a", "h"]}], ")"}]}], "*", 
       FractionBox[
        SubscriptBox["f", "R"], "2"]}], "+", 
      RowBox[{
       SubscriptBox["a", "d"], "*", 
       RowBox[{"(", 
        RowBox[{
         RowBox[{
          SubscriptBox["a", "h"], "*", 
          RowBox[{"(", 
           RowBox[{"1", "-", 
            FractionBox[
             SubscriptBox["f", "R"], "2"]}], ")"}]}], "+", 
         FractionBox[
          SubscriptBox["f", "R"], "2"]}], ")"}]}]}], 
     SuperscriptBox[
      RowBox[{"(", " ", 
       RowBox[{
        RowBox[{
         SubscriptBox["w", "RR"], " ", 
         RowBox[{"(", 
          RowBox[{"1", "-", 
           SubscriptBox[
            OverscriptBox["\[Rho]", "^"], "h"]}], ")"}]}], "+", 
        RowBox[{
         RowBox[{"(", 
          RowBox[{
           RowBox[{
            SubscriptBox["a", "h"], "*", 
            RowBox[{"(", 
             RowBox[{"1", "-", 
              FractionBox[
               SubscriptBox["f", "R"], "2"]}], ")"}]}], "+", 
           FractionBox[
            SubscriptBox["f", "R"], "2"]}], ")"}], "*", " ", 
         SubscriptBox["w", "R"], " ", 
         SubscriptBox[
          OverscriptBox["\[Rho]", "^"], "h"]}]}], ")"}], "2"]], "*", 
    SubscriptBox["w", "R"], "*", 
    SubscriptBox["w", "RR"]}]}], ";"}], "\[IndentingNewLine]", 
 RowBox[{
  RowBox[{"%", "-", "%%"}], "//", "Factor"}]}], "Input",
 ExpressionUUID -> "2ed098e1-bf96-41be-b8ef-055fdf68ffa7"],

Cell[BoxData["0"], "Output",
 ExpressionUUID -> "86c46712-db91-4b12-937b-6690b0729c44"]
}, Open  ]],

Cell["or equivalently as:", "Text",
 ExpressionUUID -> "de20d46b-4aa7-4776-91b7-5308c78d2435"],

Cell[CellGroupData[{

Cell[BoxData[{
 RowBox[{
  RowBox[{"Eq2", "=", 
   RowBox[{"{", 
    RowBox[{
     RowBox[{
      SubscriptBox["v", "h"], "\[Rule]", 
      RowBox[{
       RowBox[{"(", 
        RowBox[{"1", "-", 
         SubscriptBox["a", "h"]}], ")"}], "*", 
       FractionBox[
        SubscriptBox["f", "R"], "2"], "*", 
       SubscriptBox["w", "R"], "*", 
       SubsuperscriptBox[
        OverscriptBox["\[Rho]", "^"], "h", "2"]}]}], ",", 
     RowBox[{
      SubscriptBox["v", "d"], "\[Rule]", 
      RowBox[{
       RowBox[{"(", 
        RowBox[{"1", "-", 
         SubscriptBox["a", "d"]}], ")"}], "*", 
       SubscriptBox["w", "RR"], "*", 
       SubsuperscriptBox[
        OverscriptBox["\[Rho]", "^"], "d", "2"]}]}]}], "}"}]}], 
  ";"}], "\[IndentingNewLine]", 
 RowBox[{
  RowBox[{"subAG", "=", 
   RowBox[{
    RowBox[{
     RowBox[{"Solve", "[", 
      RowBox[{
       RowBox[{"{", 
        RowBox[{
         RowBox[{
          SubscriptBox["v", "h"], "\[Equal]", 
          RowBox[{"(", 
           RowBox[{
            RowBox[{
             RowBox[{"(", 
              RowBox[{"1", "-", 
               SubscriptBox["a", "h"]}], ")"}], "*", 
             FractionBox[
              SubscriptBox["f", "R"], "2"], "*", 
             SubscriptBox["w", "R"], "*", 
             SubsuperscriptBox[
              OverscriptBox["\[Rho]", "^"], "h", "2"]}], "/.", 
            SubscriptBox["solw", "R"]}], ")"}]}], ",", 
         RowBox[{
          SubscriptBox["v", "d"], "\[Equal]", 
          RowBox[{"(", 
           RowBox[{
            RowBox[{
             RowBox[{"(", 
              RowBox[{"1", "-", 
               SubscriptBox["a", "d"]}], ")"}], "*", 
             SubscriptBox["w", "RR"], "*", 
             SubsuperscriptBox[
              OverscriptBox["\[Rho]", "^"], "d", "2"]}], "/.", 
            SubscriptBox["solw", "R"]}], ")"}]}]}], "}"}], ",", 
       RowBox[{"{", 
        RowBox[{
         SubscriptBox["a", "d"], ",", 
         SubscriptBox["a", "h"]}], "}"}]}], "]"}], "//", "Simplify"}], "//", 
    "Flatten"}]}], ";"}], "\[IndentingNewLine]", 
 RowBox[{
  RowBox[{"EqA4", "=", 
   RowBox[{
    RowBox[{
     RowBox[{"(", 
      RowBox[{
       RowBox[{
        SubscriptBox["a", "h"], "*", 
        SubscriptBox["w", "R"]}], "+", 
       RowBox[{
        SubscriptBox["a", "d"], "*", 
        SubscriptBox["w", "RR"]}], "-", 
       RowBox[{"2", "*", 
        SubscriptBox["w", "RR"]}], "+", 
       SqrtBox[
        RowBox[{
         RowBox[{"4", "*", 
          RowBox[{"(", 
           RowBox[{"1", "-", 
            SubscriptBox["a", "d"]}], ")"}], "*", 
          RowBox[{"(", 
           RowBox[{"1", "-", 
            SubscriptBox["a", "h"]}], ")"}], "*", 
          OverscriptBox[
           SubscriptBox["w", "R"], "~"], "*", 
          SubscriptBox["w", "RR"]}], "+", 
         SuperscriptBox[
          RowBox[{"(", 
           RowBox[{
            RowBox[{
             SubscriptBox["a", "h"], "*", 
             SubscriptBox["w", "R"]}], "-", 
            RowBox[{
             SubscriptBox["a", "d"], "*", 
             SubscriptBox["w", "RR"]}]}], ")"}], "2"]}]]}], ")"}], "/", 
     RowBox[{"(", 
      RowBox[{"2", "*", 
       RowBox[{"(", 
        RowBox[{
         RowBox[{
          OverscriptBox[
           SubscriptBox["w", "R"], "~"], "*", 
          RowBox[{"(", 
           RowBox[{"1", "-", 
            SubscriptBox["a", "h"]}], ")"}]}], "+", 
         RowBox[{
          SubscriptBox["a", "h"], "*", 
          SubscriptBox["w", "R"]}], "-", 
         SubscriptBox["w", "RR"]}], ")"}]}], ")"}]}], "/.", 
    RowBox[{
     OverscriptBox[
      SubscriptBox["w", "R"], "~"], "\[Rule]", 
     FractionBox[
      RowBox[{
       SubscriptBox["f", "R"], "*", 
       SubscriptBox["w", "R"]}], "2"]}]}]}], ";"}], "\[IndentingNewLine]", 
 RowBox[{
  RowBox[{
   RowBox[{
    SubscriptBox["solw", "RR"], "=", 
    RowBox[{"Flatten", "[", 
     RowBox[{"Solve", "[", 
      RowBox[{
       RowBox[{"EqA4", "\[Equal]", 
        SubscriptBox[
         OverscriptBox["\[Rho]", "^"], "h"]}], ",", 
       SubscriptBox["w", "RR"]}], "]"}], "]"}]}], ";"}], 
  "\[IndentingNewLine]", "\[IndentingNewLine]"}], "\[IndentingNewLine]", 
 RowBox[{"JacobianRho2", "=", 
  RowBox[{
   RowBox[{
    RowBox[{
     RowBox[{"JacobianRho", "/.", 
      SubscriptBox["solw", "RR"]}], "/.", "subAG"}], "/.", "Eq2"}], "//", 
   "Factor"}]}]}], "Input",
 ExpressionUUID -> "3eaf86cc-a50b-4e78-8310-e56969bfe9ec"],

Cell[BoxData[
 FractionBox[
  RowBox[{"2", " ", 
   SubscriptBox["w", "RR"], " ", 
   RowBox[{"(", 
    RowBox[{
     RowBox[{"-", "1"}], "+", 
     SubscriptBox[
      OverscriptBox["\[Rho]", "^"], "h"]}], ")"}], " ", 
   RowBox[{"(", 
    RowBox[{
     RowBox[{"-", "1"}], "+", 
     SubscriptBox["a", "d"], "+", 
     SubscriptBox[
      OverscriptBox["\[Rho]", "^"], "h"]}], ")"}]}], 
  RowBox[{
   SubscriptBox[
    OverscriptBox["\[Rho]", "^"], "h"], " ", 
   RowBox[{"(", 
    RowBox[{
     RowBox[{
      RowBox[{"-", "2"}], " ", 
      SubscriptBox["a", "d"], " ", 
      SubscriptBox["w", "RR"]}], "-", 
     RowBox[{
      SubscriptBox["f", "R"], " ", 
      SubscriptBox["w", "R"], " ", 
      SubscriptBox[
       OverscriptBox["\[Rho]", "^"], "h"]}], "+", 
     RowBox[{
      SubscriptBox["a", "h"], " ", 
      SubscriptBox["f", "R"], " ", 
      SubscriptBox["w", "R"], " ", 
      SubscriptBox[
       OverscriptBox["\[Rho]", "^"], "h"]}], "+", 
     RowBox[{"2", " ", 
      SubscriptBox["a", "d"], " ", 
      SubscriptBox["w", "RR"], " ", 
      SubscriptBox[
       OverscriptBox["\[Rho]", "^"], "h"]}]}], ")"}]}]]], "Output",
 ExpressionUUID -> "77c1b20b-2302-464a-a453-d02d53ce3421"]
}, Open  ]],

Cell[CellGroupData[{

Cell[BoxData[
 RowBox[{
  RowBox[{
   RowBox[{"1", "-", "JacobianRho2"}], "//", "Factor"}], "//", 
  "Simplify"}]], "Input",
 ExpressionUUID -> "f68a9e95-9505-48c0-b531-cda8c9e2926b"],

Cell[BoxData[
 FractionBox[
  RowBox[{
   RowBox[{"2", " ", 
    RowBox[{"(", 
     RowBox[{
      RowBox[{"-", "1"}], "+", 
      SubscriptBox["a", "d"]}], ")"}], " ", 
    SubscriptBox["w", "RR"], " ", 
    SuperscriptBox[
     RowBox[{"(", 
      RowBox[{
       RowBox[{"-", "1"}], "+", 
       SubscriptBox[
        OverscriptBox["\[Rho]", "^"], "h"]}], ")"}], "2"]}], "+", 
   RowBox[{
    RowBox[{"(", 
     RowBox[{
      RowBox[{"-", "1"}], "+", 
      SubscriptBox["a", "h"]}], ")"}], " ", 
    SubscriptBox["f", "R"], " ", 
    SubscriptBox["w", "R"], " ", 
    SubsuperscriptBox[
     OverscriptBox["\[Rho]", "^"], "h", "2"]}]}], 
  RowBox[{
   SubscriptBox[
    OverscriptBox["\[Rho]", "^"], "h"], " ", 
   RowBox[{"(", 
    RowBox[{
     RowBox[{"2", " ", 
      SubscriptBox["a", "d"], " ", 
      SubscriptBox["w", "RR"], " ", 
      RowBox[{"(", 
       RowBox[{
        RowBox[{"-", "1"}], "+", 
        SubscriptBox[
         OverscriptBox["\[Rho]", "^"], "h"]}], ")"}]}], "+", 
     RowBox[{
      RowBox[{"(", 
       RowBox[{
        RowBox[{"-", "1"}], "+", 
        SubscriptBox["a", "h"]}], ")"}], " ", 
      SubscriptBox["f", "R"], " ", 
      SubscriptBox["w", "R"], " ", 
      SubscriptBox[
       OverscriptBox["\[Rho]", "^"], "h"]}]}], ")"}]}]]], "Output",
 ExpressionUUID -> "b751d4bc-d97c-4c0b-8099-88bf17b92927"]
}, Open  ]],

Cell["\<\
The eigenvalue can be written as 1 minus a clearly positive number:  \
\>", "Text",
 ExpressionUUID -> "ec34768d-5c17-4e3d-a340-df92d9b3b37c"],

Cell[CellGroupData[{

Cell[BoxData[{
 RowBox[{
  RowBox[{"1", "-", 
   FractionBox[
    RowBox[{
     RowBox[{"2", "*", 
      RowBox[{"(", 
       RowBox[{"1", "-", 
        SubscriptBox["a", "d"]}], ")"}], "*", 
      SubscriptBox["w", "RR"], "*", 
      SuperscriptBox[
       RowBox[{"(", 
        RowBox[{"1", "-", 
         SubscriptBox[
          OverscriptBox["\[Rho]", "^"], "h"]}], ")"}], "2"]}], "+", 
     RowBox[{
      RowBox[{"(", 
       RowBox[{"1", "-", 
        SubscriptBox["a", "h"]}], ")"}], "*", 
      SubscriptBox["f", "R"], "*", 
      SubscriptBox["w", "R"], "*", 
      SubsuperscriptBox[
       OverscriptBox["\[Rho]", "^"], "h", "2"]}]}], 
    RowBox[{
     SubscriptBox[
      OverscriptBox["\[Rho]", "^"], "h"], "*", 
     RowBox[{"(", 
      RowBox[{
       RowBox[{"2", " ", 
        SubscriptBox["a", "d"], " ", 
        SubscriptBox["w", "RR"], "*", 
        RowBox[{"(", 
         RowBox[{"1", "-", 
          SubscriptBox[
           OverscriptBox["\[Rho]", "^"], "h"]}], ")"}]}], "+", 
       RowBox[{
        RowBox[{"(", 
         RowBox[{"1", "-", 
          SubscriptBox["a", "h"]}], ")"}], "*", 
        SubscriptBox["f", "R"], "*", 
        SubscriptBox["w", "R"], "*", 
        SubscriptBox[
         OverscriptBox["\[Rho]", "^"], "h"]}]}], ")"}]}]]}], 
  ";"}], "\[IndentingNewLine]", 
 RowBox[{"Factor", "[", 
  RowBox[{
   RowBox[{
    RowBox[{
     RowBox[{"JacobianRho", "-", "%"}], "/.", 
     SubscriptBox["solw", "RR"]}], "/.", "subAG"}], "/.", "Eq2"}], 
  "]"}]}], "Input",
 ExpressionUUID -> "612aa290-1202-4793-b940-e4b0e598c7a0"],

Cell[BoxData["0"], "Output",
 ExpressionUUID -> "e7db83a1-0748-442d-ad56-25b1b7ce528f"]
}, Open  ]],

Cell[TextData[{
 "Thus the eigenvalue is always less than one. \n\nThe eigenvalue will, \
however, be negative when ",
 Cell[BoxData[
  RowBox[{
   RowBox[{
    RowBox[{"-", 
     RowBox[{"(", 
      RowBox[{"1", "-", 
       SubscriptBox["a", "h"]}], ")"}]}], " ", 
    FractionBox[
     SubscriptBox["f", "R"], "2"]}], "+", 
   RowBox[{
    SubscriptBox["a", "d"], " ", 
    RowBox[{"(", 
     RowBox[{
      RowBox[{
       SubscriptBox["a", "h"], " ", 
       RowBox[{"(", 
        RowBox[{"1", "-", 
         FractionBox[
          SubscriptBox["f", "R"], "2"]}], ")"}]}], "+", 
      FractionBox[
       SubscriptBox["f", "R"], "2"]}], ")"}]}]}]], "Input",
  CellChangeTimes->{
   3.808063205606039*^9, {3.808063606693007*^9, 3.808063609565464*^9}, {
    3.808081034158642*^9, 3.808081038677318*^9}},
  ExpressionUUID -> "5c070f68-56cc-424e-bc46-130b894af103"],
 " is negative (the numerator of JacobianRho), which it will be when haploids \
and diploids are mainly sexual, because of the alternating generations (e.g., \
if we start with more haploids in one generation, we expect more diploids in \
the next)."
}], "Text",
 ExpressionUUID -> "e90e782f-37fc-4b98-8098-7d964746960c"],

Cell[TextData[{
 "The question that remains is whether the eigenvalue can ever be less than \
-1, indicating oscillations away from the equilibrium ",
 Cell[BoxData[
  SubscriptBox[
   OverscriptBox["\[Rho]", "^"], "h"]],
  CellChangeTimes->{{3.808076706643681*^9, 3.8080767373478518`*^9}},
  ExpressionUUID -> "831febf8-23db-4d94-a3ec-d545d07d6c3e"],
 ".\n\nThe eigenvalue can be written as -1 plus a quantity that is clearly \
positive:"
}], "Text",
 ExpressionUUID -> "d2024877-1288-4dcb-9b56-3044b07de5fb"],

Cell[CellGroupData[{

Cell[BoxData[{
 RowBox[{
  RowBox[{
   RowBox[{
    RowBox[{
     RowBox[{"-", "1"}], "+", 
     FractionBox[
      RowBox[{
       RowBox[{"(", 
        RowBox[{
         RowBox[{
          SubscriptBox["a", "h"], "*", 
          SubscriptBox["w", "R"]}], "+", 
         RowBox[{
          SubscriptBox["a", "d"], "*", 
          SubscriptBox["w", "RR"]}]}], ")"}], "*", 
       SubscriptBox[
        OverscriptBox["\[Rho]", "^"], "d"]}], 
      RowBox[{"(", 
       RowBox[{
        RowBox[{
         SubscriptBox["a", "d"], "*", 
         SubscriptBox["w", "RR"], "*", 
         SubscriptBox[
          OverscriptBox["\[Rho]", "^"], "d"]}], "+", 
        RowBox[{
         RowBox[{"(", 
          RowBox[{"1", "-", 
           SubscriptBox["a", "h"]}], ")"}], "*", 
         FractionBox[
          SubscriptBox["f", "R"], "2"], "*", 
         SubscriptBox["w", "R"], "*", 
         SubscriptBox[
          OverscriptBox["\[Rho]", "^"], "h"]}]}], ")"}]]}], 
    StyleBox["/.",
     FontColor->GrayLevel[0]], 
    RowBox[{
     SubscriptBox[
      OverscriptBox["\[Rho]", "^"], "d"], "\[Rule]", 
     RowBox[{"1", "-", 
      SubscriptBox[
       OverscriptBox["\[Rho]", "^"], "h"]}]}]}], ";"}], 
  "\[IndentingNewLine]"}], "\[IndentingNewLine]", 
 RowBox[{
  RowBox[{"Factor", "[", 
   RowBox[{
    RowBox[{
     RowBox[{
      RowBox[{"JacobianRho", "-", "%"}], "/.", 
      SubscriptBox["solw", "RR"]}], "/.", "subAG"}], "/.", "Eq2"}], "]"}], "//",
   "Simplify"}]}], "Input",
 ExpressionUUID -> "4a14c0ba-256d-4d7f-ba61-09268bfd4381"],

Cell[BoxData["0"], "Output",
 ExpressionUUID -> "0a214e0b-67e0-4db6-8940-6a8a88320a44"]
}, Open  ]],

Cell["\<\
Thus, we conclude the eigenvalue is strictly between -1 and +1, and the \
equilibrium is always stable.  There may be an oscillatory approach to this \
equilibrium, however, if the system is highly sexual.\
\>", "Text",
 ExpressionUUID -> "2bedb284-85f2-4aa7-9b43-606057fad58a"]
}, Closed]],

Cell[CellGroupData[{

Cell["Class reproductive value", "Subsubsection",
 ExpressionUUID -> "afadfafb-7b95-4982-98f3-b08ae4b4116f"],

Cell[TextData[{
 "We now calculate the reproductive value of being haploid or diploid, \
assuming only resident individuals.  Specifically, we are interested in \
knowing what the long-term contribution of an individual is to the future \
population if it came from one ploidy or the other.  \n\nThe reproductive \
value of an individual type is generally calculated for linear models without \
density dependence. Here, we modify the recursions so that the total \
offspring pool size ",
 Cell[BoxData[
  RowBox[{"(", "ctot", ")"}]],
  CellChangeTimes->{{3.807274763842289*^9, 3.807274770000959*^9}, {
   3.80727557791996*^9, 3.807275584611314*^9}},
  ExpressionUUID -> "42d7079a-1da1-4dc6-8a4a-d4daa4e6689c"],
 " is held constant at its steady state value, giving us a linear model that \
allows us to focus on the effects of individual fitness and movement without \
the density-dependent feedback:"
}], "Text",
 ExpressionUUID -> "e30c2fd5-ee18-44f4-8d60-b0256319fe2e"],

Cell["\<\
The dynamics of the resident, holding the density-dependence constant at ctot:\
\>", "Text",
 ExpressionUUID -> "55cc25ef-86db-4c29-acce-ac1c6467c635"],

Cell[BoxData[{
 RowBox[{
  RowBox[{
   SubscriptBox["b", "R"], "=", 
   RowBox[{
    RowBox[{
     RowBox[{
      RowBox[{"(", 
       RowBox[{"1", "-", 
        SubscriptBox["a", "d"]}], ")"}], "*", 
      SubscriptBox["w", "RR"], "*", 
      SubscriptBox["x", "RR"]}], "+", 
     RowBox[{
      RowBox[{"(", 
       RowBox[{"1", "-", 
        SubscriptBox["a", "d"]}], ")"}], "*", 
      FractionBox[
       SubscriptBox["w", "RM"], "2"], "*", 
      SubscriptBox["x", "RM"]}], "+", 
     RowBox[{
      SubscriptBox["a", "h"], "*", 
      SubscriptBox["w", "R"], "*", 
      SubscriptBox["x", "R"]}]}], "/.", 
    RowBox[{"{", 
     RowBox[{
      RowBox[{
       SubscriptBox["x", "RM"], "\[Rule]", "0"}], ",", 
      RowBox[{
       SubscriptBox["x", "M"], "\[Rule]", "0"}]}], "}"}]}]}], 
  ";"}], "\[IndentingNewLine]", 
 RowBox[{
  RowBox[{
   SubscriptBox["b", "RR"], "=", 
   RowBox[{
    RowBox[{
     RowBox[{
      RowBox[{"(", 
       RowBox[{"1", "-", 
        SubscriptBox["a", "h"]}], ")"}], "*", 
      FractionBox[
       RowBox[{
        SubscriptBox["f", "R"], "*", 
        SubscriptBox["w", "R"], "*", 
        SubscriptBox["x", "R"]}], "2"], "*", 
      FractionBox[
       RowBox[{
        SubscriptBox["w", "R"], "*", 
        SubscriptBox["x", "R"]}], 
       RowBox[{
        RowBox[{
         SubscriptBox["w", "R"], "*", 
         SubscriptBox["x", "R"]}], "+", 
        RowBox[{
         SubscriptBox["w", "M"], "*", 
         SubscriptBox["x", "M"]}]}]]}], "+", 
     RowBox[{
      SubscriptBox["a", "d"], "*", 
      SubscriptBox["w", "RR"], "*", 
      SubscriptBox["x", "RR"]}]}], "/.", 
    RowBox[{"{", 
     RowBox[{
      RowBox[{
       SubscriptBox["x", "RM"], "\[Rule]", "0"}], ",", 
      RowBox[{
       SubscriptBox["x", "M"], "\[Rule]", "0"}]}], "}"}]}]}], 
  ";"}], "\[IndentingNewLine]", 
 RowBox[{
  RowBox[{"ctot", "=", 
   RowBox[{
    RowBox[{
     RowBox[{
      SubscriptBox["b", "R"], "+", 
      SubscriptBox["b", "RR"]}], 
     StyleBox["/.",
      FontColor->GrayLevel[0]], 
     RowBox[{
      StyleBox["{",
       FontColor->GrayLevel[0]], 
      RowBox[{
       RowBox[{
        SubscriptBox["x", "R"], 
        StyleBox["\[Rule]",
         FontColor->GrayLevel[0]], 
        RowBox[{
         SubscriptBox["\[Rho]", "h"], "*", "Ntot"}]}], 
       StyleBox[",",
        FontColor->GrayLevel[0]], 
       RowBox[{
        SubscriptBox["x", "RR"], 
        StyleBox["\[Rule]",
         FontColor->GrayLevel[0]], 
        RowBox[{
         StyleBox[
          SubscriptBox["\[Rho]", "d"],
          FontColor->GrayLevel[0]], 
         StyleBox["*",
          FontColor->GrayLevel[0]], "Ntot"}]}]}], 
      StyleBox["}",
       FontColor->GrayLevel[0]]}]}], 
    StyleBox["//",
     FontColor->GrayLevel[0]], 
    StyleBox["Factor",
     FontColor->GrayLevel[0]]}]}], ";"}], "\[IndentingNewLine]", 
 RowBox[{
  RowBox[{"LINHRnext", "=", 
   RowBox[{"Ntot", "*", 
    FractionBox[
     SubscriptBox["b", "R"], "ctot"]}]}], ";"}], "\[IndentingNewLine]", 
 RowBox[{
  RowBox[{"LINDRRnext", "=", 
   RowBox[{"Ntot", "*", 
    FractionBox[
     SubscriptBox["b", "RR"], "ctot"]}]}], ";"}]}], "Input",
 ExpressionUUID -> "95539e81-a1d9-4fe1-8b97-c93cec58ad73"],

Cell["\<\
Note that the stability matrix is strictly non-negative (easier to see before \
plugging in ctot), allowing us to apply the Perron-Frobenius theorem (e.g., \
see Otto and Day Appendix 3):\
\>", "Text",
 ExpressionUUID -> "06146b7a-9de1-4e68-8367-6c16d1f9cb98"],

Cell[CellGroupData[{

Cell[BoxData[
 RowBox[{
  RowBox[{"{", 
   RowBox[{
    RowBox[{"{", 
     RowBox[{
      RowBox[{"D", "[", 
       RowBox[{"LINHRnext", ",", 
        SubscriptBox["x", "R"]}], "]"}], ",", 
      RowBox[{"D", "[", 
       RowBox[{"LINHRnext", ",", 
        SubscriptBox["x", "RR"]}], "]"}]}], "}"}], ",", 
    RowBox[{"{", 
     RowBox[{
      RowBox[{"D", "[", 
       RowBox[{"LINDRRnext", ",", 
        SubscriptBox["x", "R"]}], "]"}], ",", 
      RowBox[{"D", "[", 
       RowBox[{"LINDRRnext", ",", 
        SubscriptBox["x", "RR"]}], "]"}]}], "}"}]}], "}"}], "//", 
  "Simplify"}]], "Input",
 ExpressionUUID -> "e66cd0b8-174e-402e-8eb9-58d74094fc66"],

Cell[BoxData[
 RowBox[{"{", 
  RowBox[{
   RowBox[{"{", 
    RowBox[{
     RowBox[{"-", 
      FractionBox[
       RowBox[{"2", " ", 
        SubscriptBox["a", "h"], " ", 
        SubscriptBox["w", "R"]}], 
       RowBox[{
        RowBox[{
         RowBox[{"-", "2"}], " ", 
         SubscriptBox["w", "RR"], " ", 
         SubscriptBox["\[Rho]", "d"]}], "+", 
        RowBox[{
         RowBox[{"(", 
          RowBox[{
           RowBox[{
            SubscriptBox["a", "h"], " ", 
            RowBox[{"(", 
             RowBox[{
              RowBox[{"-", "2"}], "+", 
              SubscriptBox["f", "R"]}], ")"}]}], "-", 
           SubscriptBox["f", "R"]}], ")"}], " ", 
         SubscriptBox["w", "R"], " ", 
         SubscriptBox["\[Rho]", "h"]}]}]]}], ",", 
     RowBox[{"-", 
      FractionBox[
       RowBox[{"2", " ", 
        RowBox[{"(", 
         RowBox[{
          RowBox[{"-", "1"}], "+", 
          SubscriptBox["a", "d"]}], ")"}], " ", 
        SubscriptBox["w", "RR"]}], 
       RowBox[{
        RowBox[{"2", " ", 
         SubscriptBox["w", "RR"], " ", 
         SubscriptBox["\[Rho]", "d"]}], "+", 
        RowBox[{
         RowBox[{"(", 
          RowBox[{
           RowBox[{
            RowBox[{"-", 
             SubscriptBox["a", "h"]}], " ", 
            RowBox[{"(", 
             RowBox[{
              RowBox[{"-", "2"}], "+", 
              SubscriptBox["f", "R"]}], ")"}]}], "+", 
           SubscriptBox["f", "R"]}], ")"}], " ", 
         SubscriptBox["w", "R"], " ", 
         SubscriptBox["\[Rho]", "h"]}]}]]}]}], "}"}], ",", 
   RowBox[{"{", 
    RowBox[{
     FractionBox[
      RowBox[{
       RowBox[{"(", 
        RowBox[{
         RowBox[{"-", "1"}], "+", 
         SubscriptBox["a", "h"]}], ")"}], " ", 
       SubscriptBox["f", "R"], " ", 
       SubscriptBox["w", "R"]}], 
      RowBox[{
       RowBox[{
        RowBox[{"-", "2"}], " ", 
        SubscriptBox["w", "RR"], " ", 
        SubscriptBox["\[Rho]", "d"]}], "+", 
       RowBox[{
        RowBox[{"(", 
         RowBox[{
          RowBox[{
           SubscriptBox["a", "h"], " ", 
           RowBox[{"(", 
            RowBox[{
             RowBox[{"-", "2"}], "+", 
             SubscriptBox["f", "R"]}], ")"}]}], "-", 
          SubscriptBox["f", "R"]}], ")"}], " ", 
        SubscriptBox["w", "R"], " ", 
        SubscriptBox["\[Rho]", "h"]}]}]], ",", 
     FractionBox[
      RowBox[{"2", " ", 
       SubscriptBox["a", "d"], " ", 
       SubscriptBox["w", "RR"]}], 
      RowBox[{
       RowBox[{"2", " ", 
        SubscriptBox["w", "RR"], " ", 
        SubscriptBox["\[Rho]", "d"]}], "+", 
       RowBox[{
        RowBox[{"(", 
         RowBox[{
          RowBox[{
           RowBox[{"-", 
            SubscriptBox["a", "h"]}], " ", 
           RowBox[{"(", 
            RowBox[{
             RowBox[{"-", "2"}], "+", 
             SubscriptBox["f", "R"]}], ")"}]}], "+", 
          SubscriptBox["f", "R"]}], ")"}], " ", 
        SubscriptBox["w", "R"], " ", 
        SubscriptBox["\[Rho]", "h"]}]}]]}], "}"}]}], "}"}]], "Output",
 ExpressionUUID -> "8470dbd0-a679-4da7-80ad-1174c78ba83a"]
}, Open  ]],

Cell[CellGroupData[{

Cell[BoxData[{
 RowBox[{
  RowBox[{"W", "=", 
   RowBox[{"Simplify", "[", 
    RowBox[{
     RowBox[{
      RowBox[{"%", "/.", 
       RowBox[{
        SubscriptBox["\[Rho]", "h"], "\[Rule]", 
        SubscriptBox[
         OverscriptBox["\[Rho]", "^"], "h"]}]}], "/.", 
      RowBox[{
       SubscriptBox["\[Rho]", "d"], "\[Rule]", 
       RowBox[{"1", "-", 
        SubscriptBox[
         OverscriptBox["\[Rho]", "^"], "h"]}]}]}], "/.", 
     SubscriptBox["solw", "R"]}], "]"}]}], ";"}], "\[IndentingNewLine]", 
 RowBox[{"%", "//", "MatrixForm"}]}], "Input",
 ExpressionUUID -> "a1b51c44-0f21-4098-ac10-4a213c061f6c"],

Cell[BoxData[
 TagBox[
  RowBox[{"(", "\[NoBreak]", GridBox[{
     {
      RowBox[{"-", 
       FractionBox[
        RowBox[{"2", " ", 
         SubscriptBox["a", "h"], " ", 
         RowBox[{"(", 
          RowBox[{
           RowBox[{"-", "1"}], "+", 
           SubscriptBox["a", "d"], "+", 
           SubscriptBox[
            OverscriptBox["\[Rho]", "^"], "h"]}], ")"}]}], 
        RowBox[{
         RowBox[{"(", 
          RowBox[{
           RowBox[{
            SubscriptBox["a", "d"], " ", 
            RowBox[{"(", 
             RowBox[{
              RowBox[{
               SubscriptBox["a", "h"], " ", 
               RowBox[{"(", 
                RowBox[{
                 RowBox[{"-", "2"}], "+", 
                 SubscriptBox["f", "R"]}], ")"}]}], "-", 
              SubscriptBox["f", "R"]}], ")"}]}], "-", 
           RowBox[{
            RowBox[{"(", 
             RowBox[{
              RowBox[{"-", "1"}], "+", 
              SubscriptBox["a", "h"]}], ")"}], " ", 
            SubscriptBox["f", "R"]}]}], ")"}], " ", 
         SubscriptBox[
          OverscriptBox["\[Rho]", "^"], "h"]}]]}], 
      RowBox[{"-", 
       FractionBox[
        RowBox[{
         RowBox[{"(", 
          RowBox[{
           RowBox[{"-", "1"}], "+", 
           SubscriptBox["a", "d"]}], ")"}], " ", 
         RowBox[{"(", 
          RowBox[{
           RowBox[{
            RowBox[{"-", 
             SubscriptBox["f", "R"]}], " ", 
            SubscriptBox[
             OverscriptBox["\[Rho]", "^"], "h"]}], "+", 
           RowBox[{
            SubscriptBox["a", "h"], " ", 
            RowBox[{"(", 
             RowBox[{"2", "+", 
              RowBox[{
               RowBox[{"(", 
                RowBox[{
                 RowBox[{"-", "2"}], "+", 
                 SubscriptBox["f", "R"]}], ")"}], " ", 
               SubscriptBox[
                OverscriptBox["\[Rho]", "^"], "h"]}]}], ")"}]}]}], ")"}]}], 
        RowBox[{
         RowBox[{"(", 
          RowBox[{
           RowBox[{
            SubscriptBox["a", "d"], " ", 
            RowBox[{"(", 
             RowBox[{
              RowBox[{
               SubscriptBox["a", "h"], " ", 
               RowBox[{"(", 
                RowBox[{
                 RowBox[{"-", "2"}], "+", 
                 SubscriptBox["f", "R"]}], ")"}]}], "-", 
              SubscriptBox["f", "R"]}], ")"}]}], "-", 
           RowBox[{
            RowBox[{"(", 
             RowBox[{
              RowBox[{"-", "1"}], "+", 
              SubscriptBox["a", "h"]}], ")"}], " ", 
            SubscriptBox["f", "R"]}]}], ")"}], " ", 
         RowBox[{"(", 
          RowBox[{
           RowBox[{"-", "1"}], "+", 
           SubscriptBox[
            OverscriptBox["\[Rho]", "^"], "h"]}], ")"}]}]]}]},
     {
      FractionBox[
       RowBox[{
        RowBox[{"(", 
         RowBox[{
          RowBox[{"-", "1"}], "+", 
          SubscriptBox["a", "h"]}], ")"}], " ", 
        SubscriptBox["f", "R"], " ", 
        RowBox[{"(", 
         RowBox[{
          RowBox[{"-", "1"}], "+", 
          SubscriptBox["a", "d"], "+", 
          SubscriptBox[
           OverscriptBox["\[Rho]", "^"], "h"]}], ")"}]}], 
       RowBox[{
        RowBox[{"(", 
         RowBox[{
          RowBox[{
           SubscriptBox["a", "d"], " ", 
           RowBox[{"(", 
            RowBox[{
             RowBox[{
              SubscriptBox["a", "h"], " ", 
              RowBox[{"(", 
               RowBox[{
                RowBox[{"-", "2"}], "+", 
                SubscriptBox["f", "R"]}], ")"}]}], "-", 
             SubscriptBox["f", "R"]}], ")"}]}], "-", 
          RowBox[{
           RowBox[{"(", 
            RowBox[{
             RowBox[{"-", "1"}], "+", 
             SubscriptBox["a", "h"]}], ")"}], " ", 
           SubscriptBox["f", "R"]}]}], ")"}], " ", 
        SubscriptBox[
         OverscriptBox["\[Rho]", "^"], "h"]}]], 
      FractionBox[
       RowBox[{
        SubscriptBox["a", "d"], " ", 
        RowBox[{"(", 
         RowBox[{
          RowBox[{
           RowBox[{"-", 
            SubscriptBox["f", "R"]}], " ", 
           SubscriptBox[
            OverscriptBox["\[Rho]", "^"], "h"]}], "+", 
          RowBox[{
           SubscriptBox["a", "h"], " ", 
           RowBox[{"(", 
            RowBox[{"2", "+", 
             RowBox[{
              RowBox[{"(", 
               RowBox[{
                RowBox[{"-", "2"}], "+", 
                SubscriptBox["f", "R"]}], ")"}], " ", 
              SubscriptBox[
               OverscriptBox["\[Rho]", "^"], "h"]}]}], ")"}]}]}], ")"}]}], 
       RowBox[{
        RowBox[{"(", 
         RowBox[{
          RowBox[{
           SubscriptBox["a", "d"], " ", 
           RowBox[{"(", 
            RowBox[{
             RowBox[{
              SubscriptBox["a", "h"], " ", 
              RowBox[{"(", 
               RowBox[{
                RowBox[{"-", "2"}], "+", 
                SubscriptBox["f", "R"]}], ")"}]}], "-", 
             SubscriptBox["f", "R"]}], ")"}]}], "-", 
          RowBox[{
           RowBox[{"(", 
            RowBox[{
             RowBox[{"-", "1"}], "+", 
             SubscriptBox["a", "h"]}], ")"}], " ", 
           SubscriptBox["f", "R"]}]}], ")"}], " ", 
        RowBox[{"(", 
         RowBox[{
          RowBox[{"-", "1"}], "+", 
          SubscriptBox[
           OverscriptBox["\[Rho]", "^"], "h"]}], ")"}]}]]}
    },
    GridBoxAlignment->{
     "Columns" -> {{Center}}, "ColumnsIndexed" -> {}, "Rows" -> {{Baseline}}, 
      "RowsIndexed" -> {}},
    GridBoxSpacings->{"Columns" -> {
        Offset[0.27999999999999997`], {
         Offset[0.7]}, 
        Offset[0.27999999999999997`]}, "ColumnsIndexed" -> {}, "Rows" -> {
        Offset[0.2], {
         Offset[0.4]}, 
        Offset[0.2]}, "RowsIndexed" -> {}}], "\[NoBreak]", ")"}],
  Function[BoxForm`e$, 
   MatrixForm[BoxForm`e$]]]], "Output",
 ExpressionUUID -> "e90584ff-2805-4c77-b108-0cfc67782c10"]
}, Open  ]],

Cell["\<\
At population equilibrium, the eigenvalue of matrix W should be one.\
\>", "Text",
 ExpressionUUID -> "23179901-836b-4af9-bcff-4b290e333e71"],

Cell[CellGroupData[{

Cell[BoxData[
 RowBox[{"Simplify", "[", 
  RowBox[{"Eigenvalues", "[", "W", "]"}], "]"}]], "Input",
 ExpressionUUID -> "2cb8684c-47ef-4369-9543-50b8c7a45933"],

Cell[BoxData[
 RowBox[{"{", 
  RowBox[{
   FractionBox[
    RowBox[{
     RowBox[{"(", 
      RowBox[{
       RowBox[{"-", "1"}], "+", 
       SubscriptBox["a", "d"], "+", 
       SubscriptBox[
        OverscriptBox["\[Rho]", "^"], "h"]}], ")"}], " ", 
     RowBox[{"(", 
      RowBox[{
       RowBox[{
        RowBox[{"-", 
         SubscriptBox["f", "R"]}], " ", 
        SubscriptBox[
         OverscriptBox["\[Rho]", "^"], "h"]}], "+", 
       RowBox[{
        SubscriptBox["a", "h"], " ", 
        RowBox[{"(", 
         RowBox[{"2", "+", 
          RowBox[{
           RowBox[{"(", 
            RowBox[{
             RowBox[{"-", "2"}], "+", 
             SubscriptBox["f", "R"]}], ")"}], " ", 
           SubscriptBox[
            OverscriptBox["\[Rho]", "^"], "h"]}]}], ")"}]}]}], ")"}]}], 
    RowBox[{
     RowBox[{"(", 
      RowBox[{
       RowBox[{
        SubscriptBox["a", "d"], " ", 
        RowBox[{"(", 
         RowBox[{
          RowBox[{
           SubscriptBox["a", "h"], " ", 
           RowBox[{"(", 
            RowBox[{
             RowBox[{"-", "2"}], "+", 
             SubscriptBox["f", "R"]}], ")"}]}], "-", 
          SubscriptBox["f", "R"]}], ")"}]}], "-", 
       RowBox[{
        RowBox[{"(", 
         RowBox[{
          RowBox[{"-", "1"}], "+", 
          SubscriptBox["a", "h"]}], ")"}], " ", 
        SubscriptBox["f", "R"]}]}], ")"}], " ", 
     RowBox[{"(", 
      RowBox[{
       RowBox[{"-", "1"}], "+", 
       SubscriptBox[
        OverscriptBox["\[Rho]", "^"], "h"]}], ")"}], " ", 
     SubscriptBox[
      OverscriptBox["\[Rho]", "^"], "h"]}]], ",", "1"}], "}"}]], "Output",
 ExpressionUUID -> "61657521-1238-4e89-8e38-5580fe37495b"]
}, Open  ]],

Cell[TextData[{
 "The eigenvalue ",
 Cell[BoxData[
  FractionBox[
   RowBox[{
    RowBox[{"(", 
     RowBox[{
      RowBox[{"-", "1"}], "+", 
      SubscriptBox["a", "d"], "+", 
      SubscriptBox[
       OverscriptBox["\[Rho]", "^"], "h"]}], ")"}], " ", 
    RowBox[{"(", 
     RowBox[{
      RowBox[{
       RowBox[{"-", 
        SubscriptBox["f", "R"]}], " ", 
       SubscriptBox[
        OverscriptBox["\[Rho]", "^"], "h"]}], "+", 
      RowBox[{
       SubscriptBox["a", "h"], " ", 
       RowBox[{"(", 
        RowBox[{"2", "+", 
         RowBox[{
          RowBox[{"(", 
           RowBox[{
            RowBox[{"-", "2"}], "+", 
            SubscriptBox["f", "R"]}], ")"}], " ", 
          SubscriptBox[
           OverscriptBox["\[Rho]", "^"], "h"]}]}], ")"}]}]}], ")"}]}], 
   RowBox[{
    RowBox[{"(", 
     RowBox[{
      RowBox[{
       SubscriptBox["a", "d"], " ", 
       RowBox[{"(", 
        RowBox[{
         RowBox[{
          SubscriptBox["a", "h"], " ", 
          RowBox[{"(", 
           RowBox[{
            RowBox[{"-", "2"}], "+", 
            SubscriptBox["f", "R"]}], ")"}]}], "-", 
         SubscriptBox["f", "R"]}], ")"}]}], "-", 
      RowBox[{
       RowBox[{"(", 
        RowBox[{
         RowBox[{"-", "1"}], "+", 
         SubscriptBox["a", "h"]}], ")"}], " ", 
       SubscriptBox["f", "R"]}]}], ")"}], " ", 
    RowBox[{"(", 
     RowBox[{
      RowBox[{"-", "1"}], "+", 
      SubscriptBox[
       OverscriptBox["\[Rho]", "^"], "h"]}], ")"}], " ", 
    SubscriptBox[
     OverscriptBox["\[Rho]", "^"], "h"]}]]],
  CellChangeTimes->{
   3.776734691803529*^9, {3.7767347239181833`*^9, 3.7767347253046427`*^9}, 
    3.776734995956769*^9, 3.77673506231612*^9, 3.8072757500607224`*^9, {
    3.807528764344983*^9, 3.807528780534189*^9}, 3.8075289850291643`*^9},
  ExpressionUUID -> "3c33c7bc-d244-43d2-80b6-469de29adb1d"],
 " can never be greater than one:"
}], "Text",
 ExpressionUUID -> "725a3f4d-0730-4bc4-869f-f0a9c05adf4f"],

Cell[TextData[StyleBox["Here, we consider the condition for the change in the \
frequency of haploids,",
 FontColor->GrayLevel[0]]], "Text",
 ExpressionUUID -> "43e162cb-0936-4a6d-b950-504682b7b9c6"],

Cell[CellGroupData[{

Cell[BoxData[{
 RowBox[{
  RowBox[{"ResidentDeltaH", "=", 
   RowBox[{
    RowBox[{"HRnext", "-", 
     SubscriptBox["x", "R"]}], "/.", 
    RowBox[{"{", 
     RowBox[{
      RowBox[{
       SubscriptBox["x", "M"], 
       StyleBox["\[Rule]",
        FontColor->GrayLevel[0]], 
       StyleBox["0",
        FontColor->GrayLevel[0]]}], 
      StyleBox[",",
       FontColor->GrayLevel[0]], 
      RowBox[{
       SubscriptBox["x", "RM"], 
       StyleBox["\[Rule]",
        FontColor->GrayLevel[0]], 
       StyleBox["0",
        FontColor->GrayLevel[0]]}], 
      StyleBox[",",
       FontColor->GrayLevel[0]], 
      RowBox[{
       SubscriptBox["x", "MM"], 
       StyleBox["\[Rule]",
        FontColor->GrayLevel[0]], 
       StyleBox["0",
        FontColor->GrayLevel[0]]}]}], 
     StyleBox["}",
      FontColor->GrayLevel[0]]}]}]}], 
  StyleBox[";",
   FontColor->GrayLevel[0]]}], "\[IndentingNewLine]", 
 RowBox[{"Eq", "=", 
  RowBox[{
   RowBox[{
    RowBox[{
     RowBox[{"ResidentDeltaH", 
      StyleBox["/.",
       FontColor->GrayLevel[0]], 
      RowBox[{
       StyleBox["{",
        FontColor->GrayLevel[0]], 
       RowBox[{
        RowBox[{
         SubscriptBox["x", "R"], 
         StyleBox["\[Rule]",
          FontColor->GrayLevel[0]], 
         RowBox[{
          SubscriptBox["\[Rho]", "h"], "*", "Ntot"}]}], 
        StyleBox[",",
         FontColor->GrayLevel[0]], 
        RowBox[{
         SubscriptBox["x", "RR"], 
         StyleBox["\[Rule]",
          FontColor->GrayLevel[0]], 
         RowBox[{
          StyleBox[
           RowBox[{"(", 
            RowBox[{"1", "-", 
             SubscriptBox["\[Rho]", "h"]}], ")"}],
           FontColor->GrayLevel[0]], 
          StyleBox["*",
           FontColor->GrayLevel[0]], "Ntot"}]}]}], 
       StyleBox["}",
        FontColor->GrayLevel[0]]}]}], "/.", 
     RowBox[{
      SubscriptBox["\[Rho]", "h"], "\[Rule]", 
      SubscriptBox[
       OverscriptBox["\[Rho]", "^"], "h"]}]}], "/.", 
    RowBox[{
     SubscriptBox["\[Rho]", "d"], "\[Rule]", 
     RowBox[{"1", "-", 
      SubscriptBox[
       OverscriptBox["\[Rho]", "^"], "h"]}]}]}], "//", 
   "Simplify"}]}]}], "Input",
 ExpressionUUID -> "26074709-2c0d-49c3-b585-6f8046b1a43d"],

Cell[BoxData[
 FractionBox[
  RowBox[{"Ntot", " ", 
   RowBox[{"(", 
    RowBox[{
     RowBox[{
      RowBox[{"-", "2"}], " ", 
      SubscriptBox["w", "RR"], " ", 
      RowBox[{"(", 
       RowBox[{
        RowBox[{"-", "1"}], "+", 
        SubscriptBox[
         OverscriptBox["\[Rho]", "^"], "h"]}], ")"}], " ", 
      RowBox[{"(", 
       RowBox[{
        RowBox[{"-", "1"}], "+", 
        SubscriptBox["a", "d"], "+", 
        SubscriptBox[
         OverscriptBox["\[Rho]", "^"], "h"]}], ")"}]}], "+", 
     RowBox[{
      SubscriptBox["w", "R"], " ", 
      SubscriptBox[
       OverscriptBox["\[Rho]", "^"], "h"], " ", 
      RowBox[{"(", 
       RowBox[{
        RowBox[{
         SubscriptBox["f", "R"], " ", 
         SubscriptBox[
          OverscriptBox["\[Rho]", "^"], "h"]}], "-", 
        RowBox[{
         SubscriptBox["a", "h"], " ", 
         RowBox[{"(", 
          RowBox[{"2", "+", 
           RowBox[{
            RowBox[{"(", 
             RowBox[{
              RowBox[{"-", "2"}], "+", 
              SubscriptBox["f", "R"]}], ")"}], " ", 
            SubscriptBox[
             OverscriptBox["\[Rho]", "^"], "h"]}]}], ")"}]}]}], ")"}]}]}], 
    ")"}]}], 
  RowBox[{
   RowBox[{"2", " ", 
    SubscriptBox["w", "RR"], " ", 
    RowBox[{"(", 
     RowBox[{
      RowBox[{"-", "1"}], "+", 
      SubscriptBox[
       OverscriptBox["\[Rho]", "^"], "h"]}], ")"}]}], "+", 
   RowBox[{
    RowBox[{"(", 
     RowBox[{
      RowBox[{
       SubscriptBox["a", "h"], " ", 
       RowBox[{"(", 
        RowBox[{
         RowBox[{"-", "2"}], "+", 
         SubscriptBox["f", "R"]}], ")"}]}], "-", 
      SubscriptBox["f", "R"]}], ")"}], " ", 
    SubscriptBox["w", "R"], " ", 
    SubscriptBox[
     OverscriptBox["\[Rho]", "^"], "h"]}]}]]], "Output",
 ExpressionUUID -> "2678420c-7f0a-4f56-850b-6fee72cfc0b7"]
}, Open  ]],

Cell[TextData[StyleBox["When this equilibrium condition is zero, Mathematica \
finds that the eigenvalue cannot be greater than one.  ",
 FontColor->GrayLevel[0]]], "Text",
 ExpressionUUID -> "43e162cb-0936-4a6d-b950-504682b7b9c6"],

Cell[CellGroupData[{

Cell[BoxData[
 RowBox[{"Reduce", "[", 
  RowBox[{"{", 
   RowBox[{
    RowBox[{
     FractionBox[
      RowBox[{
       RowBox[{"(", 
        RowBox[{
         RowBox[{"-", "1"}], "+", 
         SubscriptBox["a", "d"], "+", 
         SubscriptBox[
          OverscriptBox["\[Rho]", "^"], "h"]}], ")"}], " ", 
       RowBox[{"(", 
        RowBox[{
         RowBox[{
          RowBox[{"-", 
           SubscriptBox["f", "R"]}], " ", 
          SubscriptBox[
           OverscriptBox["\[Rho]", "^"], "h"]}], "+", 
         RowBox[{
          SubscriptBox["a", "h"], " ", 
          RowBox[{"(", 
           RowBox[{"2", "+", 
            RowBox[{
             RowBox[{"(", 
              RowBox[{
               RowBox[{"-", "2"}], "+", 
               SubscriptBox["f", "R"]}], ")"}], " ", 
             SubscriptBox[
              OverscriptBox["\[Rho]", "^"], "h"]}]}], ")"}]}]}], ")"}]}], 
      RowBox[{
       RowBox[{"(", 
        RowBox[{
         RowBox[{
          SubscriptBox["a", "d"], " ", 
          RowBox[{"(", 
           RowBox[{
            RowBox[{
             SubscriptBox["a", "h"], " ", 
             RowBox[{"(", 
              RowBox[{
               RowBox[{"-", "2"}], "+", 
               SubscriptBox["f", "R"]}], ")"}]}], "-", 
            SubscriptBox["f", "R"]}], ")"}]}], "-", 
         RowBox[{
          RowBox[{"(", 
           RowBox[{
            RowBox[{"-", "1"}], "+", 
            SubscriptBox["a", "h"]}], ")"}], " ", 
          SubscriptBox["f", "R"]}]}], ")"}], " ", 
       RowBox[{"(", 
        RowBox[{
         RowBox[{"-", "1"}], "+", 
         SubscriptBox[
          OverscriptBox["\[Rho]", "^"], "h"]}], ")"}], " ", 
       SubscriptBox[
        OverscriptBox["\[Rho]", "^"], "h"]}]], ">", "1"}], ",", 
    RowBox[{"Eq", "\[Equal]", "0"}], ",", 
    RowBox[{
     RowBox[{"0", "<", 
      SubscriptBox["w", "R"]}], "&&", 
     RowBox[{"0", "<", 
      SubscriptBox["w", "RR"]}], "&&", 
     RowBox[{"0", "<", 
      RowBox[{
       SubscriptBox["f", "R"], "0"}], "\[LessEqual]", 
      SubscriptBox["a", "h"], "\[LessEqual]", "1"}], "&&", 
     RowBox[{"0", "\[LessEqual]", 
      SubscriptBox["a", "d"], "\[LessEqual]", "1"}], "&&", 
     RowBox[{"0", "<", " ", 
      SubscriptBox[
       OverscriptBox["\[Rho]", "^"], "h"], "<", "1"}]}]}], "}"}], 
  "]"}]], "Input",
 ExpressionUUID -> "e558f248-eb20-4b46-a3f7-ae57a18e9fc4"],

Cell[BoxData["False"], "Output",
 ExpressionUUID -> "4be86d76-505d-4077-9b25-6672127f8d57"]
}, Open  ]],

Cell[TextData[{
 "According to the Perron-Frobenius theorem, the leading eigenvalue of a \
non-negative matrix will not be complex or negative, so one must be the \
leading eigenvalue.  Thus, the left eigenvector is ",
 Cell[BoxData[
  RowBox[{"{", 
   RowBox[{
    FractionBox[
     RowBox[{
      RowBox[{"(", 
       RowBox[{
        RowBox[{"-", "1"}], "+", 
        SubscriptBox["a", "h"]}], ")"}], " ", 
      SubscriptBox["f", "R"], " ", 
      RowBox[{"(", 
       RowBox[{
        RowBox[{"-", "1"}], "+", 
        SubscriptBox["a", "d"], "+", 
        SubscriptBox[
         OverscriptBox["\[Rho]", "^"], "h"]}], ")"}]}], 
     RowBox[{
      RowBox[{"(", 
       RowBox[{
        RowBox[{"-", "1"}], "+", 
        SubscriptBox["a", "d"]}], ")"}], " ", 
      RowBox[{"(", 
       RowBox[{
        RowBox[{
         RowBox[{"-", 
          SubscriptBox["f", "R"]}], " ", 
         SubscriptBox[
          OverscriptBox["\[Rho]", "^"], "h"]}], "+", 
        RowBox[{
         SubscriptBox["a", "h"], " ", 
         RowBox[{"(", 
          RowBox[{"2", "+", 
           RowBox[{
            RowBox[{"(", 
             RowBox[{
              RowBox[{"-", "2"}], "+", 
              SubscriptBox["f", "R"]}], ")"}], " ", 
            SubscriptBox[
             OverscriptBox["\[Rho]", "^"], "h"]}]}], ")"}]}]}], ")"}]}]], ",",
     "1"}], "}"}]],
  ExpressionUUID -> "5da0270c-2856-4d58-b993-d45f6061518f"],
 ":"
}], "Text",
 ExpressionUUID -> "12d72019-3271-4d02-ac07-164d228c49b3"],

Cell[CellGroupData[{

Cell[BoxData[{
 RowBox[{"LambdaMat", "=", 
  RowBox[{"Simplify", "[", 
   RowBox[{
    RowBox[{"Eigenvalues", "[", "W", "]"}], ",", "assumption"}], 
   "]"}]}], "\[IndentingNewLine]", 
 RowBox[{"left", "=", 
  RowBox[{
   RowBox[{"Eigenvectors", "[", 
    RowBox[{"Transpose", "[", "W", "]"}], "]"}], "//", 
   "Simplify"}]}]}], "Input",
 ExpressionUUID -> "a6b28701-e609-48da-b0d0-b801b80541da"],

Cell[BoxData[
 RowBox[{"{", 
  RowBox[{
   FractionBox[
    RowBox[{
     RowBox[{"(", 
      RowBox[{
       RowBox[{"-", "1"}], "+", 
       SubscriptBox["a", "d"], "+", 
       SubscriptBox[
        OverscriptBox["\[Rho]", "^"], "h"]}], ")"}], " ", 
     RowBox[{"(", 
      RowBox[{
       RowBox[{
        RowBox[{"-", 
         SubscriptBox["f", "R"]}], " ", 
        SubscriptBox[
         OverscriptBox["\[Rho]", "^"], "h"]}], "+", 
       RowBox[{
        SubscriptBox["a", "h"], " ", 
        RowBox[{"(", 
         RowBox[{"2", "+", 
          RowBox[{
           RowBox[{"(", 
            RowBox[{
             RowBox[{"-", "2"}], "+", 
             SubscriptBox["f", "R"]}], ")"}], " ", 
           SubscriptBox[
            OverscriptBox["\[Rho]", "^"], "h"]}]}], ")"}]}]}], ")"}]}], 
    RowBox[{
     RowBox[{"(", 
      RowBox[{
       RowBox[{
        SubscriptBox["a", "d"], " ", 
        RowBox[{"(", 
         RowBox[{
          RowBox[{
           SubscriptBox["a", "h"], " ", 
           RowBox[{"(", 
            RowBox[{
             RowBox[{"-", "2"}], "+", 
             SubscriptBox["f", "R"]}], ")"}]}], "-", 
          SubscriptBox["f", "R"]}], ")"}]}], "-", 
       RowBox[{
        RowBox[{"(", 
         RowBox[{
          RowBox[{"-", "1"}], "+", 
          SubscriptBox["a", "h"]}], ")"}], " ", 
        SubscriptBox["f", "R"]}]}], ")"}], " ", 
     RowBox[{"(", 
      RowBox[{
       RowBox[{"-", "1"}], "+", 
       SubscriptBox[
        OverscriptBox["\[Rho]", "^"], "h"]}], ")"}], " ", 
     SubscriptBox[
      OverscriptBox["\[Rho]", "^"], "h"]}]], ",", "1"}], "}"}]], "Output",
 ExpressionUUID -> "63f085c1-7f1e-4f32-a9a6-1f8a0dbc3f30"],

Cell[BoxData[
 RowBox[{"{", 
  RowBox[{
   RowBox[{"{", 
    RowBox[{
     RowBox[{"1", "-", 
      FractionBox["1", 
       SubscriptBox[
        OverscriptBox["\[Rho]", "^"], "h"]]}], ",", "1"}], "}"}], ",", 
   RowBox[{"{", 
    RowBox[{
     FractionBox[
      RowBox[{
       RowBox[{"(", 
        RowBox[{
         RowBox[{"-", "1"}], "+", 
         SubscriptBox["a", "h"]}], ")"}], " ", 
       SubscriptBox["f", "R"], " ", 
       RowBox[{"(", 
        RowBox[{
         RowBox[{"-", "1"}], "+", 
         SubscriptBox["a", "d"], "+", 
         SubscriptBox[
          OverscriptBox["\[Rho]", "^"], "h"]}], ")"}]}], 
      RowBox[{
       RowBox[{"(", 
        RowBox[{
         RowBox[{"-", "1"}], "+", 
         SubscriptBox["a", "d"]}], ")"}], " ", 
       RowBox[{"(", 
        RowBox[{
         RowBox[{
          RowBox[{"-", 
           SubscriptBox["f", "R"]}], " ", 
          SubscriptBox[
           OverscriptBox["\[Rho]", "^"], "h"]}], "+", 
         RowBox[{
          SubscriptBox["a", "h"], " ", 
          RowBox[{"(", 
           RowBox[{"2", "+", 
            RowBox[{
             RowBox[{"(", 
              RowBox[{
               RowBox[{"-", "2"}], "+", 
               SubscriptBox["f", "R"]}], ")"}], " ", 
             SubscriptBox[
              OverscriptBox["\[Rho]", "^"], "h"]}]}], ")"}]}]}], ")"}]}]], 
     ",", "1"}], "}"}]}], "}"}]], "Output",
 ExpressionUUID -> "63f085c1-7f1e-4f32-a9a6-1f8a0dbc3f30"]
}, Open  ]],

Cell[TextData[{
 "The eigenvector gives the relative individual reproductive value for a \
single individual haploid or diploid.  The class reproductive values scale \
this up to the contribution of each class, ",
 Cell[BoxData[
  RowBox[{"{", 
   RowBox[{
    RowBox[{
     SubscriptBox[
      OverscriptBox["\[Rho]", "^"], "h"], 
     FractionBox[
      RowBox[{
       RowBox[{"(", 
        RowBox[{
         RowBox[{"-", "1"}], "+", 
         SubscriptBox["a", "h"]}], ")"}], " ", 
       SubscriptBox["f", "R"], " ", 
       RowBox[{"(", 
        RowBox[{
         RowBox[{"-", "1"}], "+", 
         SubscriptBox["a", "d"], "+", 
         SubscriptBox[
          OverscriptBox["\[Rho]", "^"], "h"]}], ")"}]}], 
      RowBox[{
       RowBox[{"(", 
        RowBox[{
         RowBox[{"-", "1"}], "+", 
         SubscriptBox["a", "d"]}], ")"}], " ", 
       RowBox[{"(", 
        RowBox[{
         RowBox[{
          RowBox[{"-", 
           SubscriptBox["f", "R"]}], " ", 
          SubscriptBox[
           OverscriptBox["\[Rho]", "^"], "h"]}], "+", 
         RowBox[{
          SubscriptBox["a", "h"], " ", 
          RowBox[{"(", 
           RowBox[{"2", "+", 
            RowBox[{
             RowBox[{"(", 
              RowBox[{
               RowBox[{"-", "2"}], "+", 
               SubscriptBox["f", "R"]}], ")"}], " ", 
             SubscriptBox[
              OverscriptBox["\[Rho]", "^"], "h"]}]}], ")"}]}]}], ")"}]}]]}], 
    ",", 
    SubscriptBox[
     OverscriptBox["\[Rho]", "^"], "d"]}], "}"}]],
  CellChangeTimes->{
   3.776734691803529*^9, {3.7767347239181833`*^9, 3.7767347253046427`*^9}, 
    3.776734995956769*^9, 3.77673506231612*^9, 3.8072757500607224`*^9, {
    3.807528764344983*^9, 3.807528780534189*^9}, 3.8075289850775948`*^9},
  ExpressionUUID -> "95870ed2-6e38-4933-b497-a021b4b4137e"],
 ".  These are proportional to the class reproductive values, ",
 Cell[BoxData[
  RowBox[{
   RowBox[{"{", 
    RowBox[{
     SubscriptBox["v", "h"], ",", 
     SubscriptBox["v", "d"]}], "}"}], "=", 
   RowBox[{"{", 
    RowBox[{
     RowBox[{
      RowBox[{"(", 
       RowBox[{"1", "-", 
        SubscriptBox["a", "h"]}], ")"}], " ", 
      FractionBox[
       SubscriptBox["f", "R"], "2"], " ", 
      SubscriptBox["w", "R"], " ", 
      SubsuperscriptBox[
       OverscriptBox["\[Rho]", "^"], "h", "2"]}], ",", 
     RowBox[{
      RowBox[{"(", 
       RowBox[{"1", "-", 
        SubscriptBox["a", "d"]}], ")"}], " ", 
      SubscriptBox["w", "RR"], 
      SubsuperscriptBox[
       OverscriptBox["\[Rho]", "^"], "h", "2"]}]}], "}"}]}]],
  CellChangeTimes->{
   3.776734691803529*^9, {3.7767347239181833`*^9, 3.7767347253046427`*^9}, 
    3.776734995956769*^9, 3.77673506231612*^9, 3.8072757500607224`*^9, {
    3.807528764344983*^9, 3.807528780534189*^9}, 3.8075289850775948`*^9},
  ExpressionUUID -> "ced28042-fae8-447d-815c-341f07551c7e"],
 ", as presented in the \[OpenCurlyDoubleQuote]Separation of time scales\
\[CloseCurlyDoubleQuote] section and shown to provide appropriate weights for \
the allele frequencies allowing a separation of time scale (see diffusion \
approximation)."
}], "Text",
 ExpressionUUID -> "d5f036ed-aa5c-486a-a666-df12fbb57402"],

Cell[TextData[{
 "Noting that terms like ",
 Cell[BoxData[
  RowBox[{"(", 
   RowBox[{
    RowBox[{"-", "1"}], "+", 
    SubscriptBox["a", "d"], "+", 
    SubscriptBox[
     OverscriptBox["\[Rho]", "^"], "h"]}], ")"}]],
  CellChangeTimes->{{3.80764333604263*^9, 3.807643373355563*^9}},
  ExpressionUUID -> "6bbcf3df-6cdc-4dde-a566-d5c9472314e2"],
 " can be rewritten in terms of ",
 Cell[BoxData[
  SubscriptBox["w", "R"]],
  CellChangeTimes->{{3.807643323665819*^9, 3.807643327007476*^9}},
  ExpressionUUID -> "1b1dbdae-0f06-4530-af33-32812544262e"],
 ", we can simplify the leading eigenvector by multiplying by ",
 Cell[BoxData[
  FractionBox[
   SubscriptBox["w", "R"], 
   SubscriptBox["w", "R"]]],
  CellChangeTimes->{{3.80764333604263*^9, 3.807643373355563*^9}},
  ExpressionUUID -> "1c5a5fc6-050f-41b9-bcb9-32ec3589bc5d"],
 " where we replace the denominator with its solution at the steady state:"
}], "Text",
 ExpressionUUID -> "87776b7d-3b89-4780-8ff8-8091cee1a61a"],

Cell[CellGroupData[{

Cell[BoxData[
 RowBox[{"Factor", "[", 
  RowBox[{
   SubscriptBox["w", "R"], "/.", 
   SubscriptBox["solw", "R"]}], "]"}]], "Input",
 ExpressionUUID -> "e0e7cdc1-d861-4e5a-a173-86a359f8bf74"],

Cell[BoxData[
 RowBox[{"-", 
  FractionBox[
   RowBox[{"2", " ", 
    SubscriptBox["w", "RR"], " ", 
    RowBox[{"(", 
     RowBox[{
      RowBox[{"-", "1"}], "+", 
      SubscriptBox[
       OverscriptBox["\[Rho]", "^"], "h"]}], ")"}], " ", 
    RowBox[{"(", 
     RowBox[{
      RowBox[{"-", "1"}], "+", 
      SubscriptBox["a", "d"], "+", 
      SubscriptBox[
       OverscriptBox["\[Rho]", "^"], "h"]}], ")"}]}], 
   RowBox[{
    SubscriptBox[
     OverscriptBox["\[Rho]", "^"], "h"], " ", 
    RowBox[{"(", 
     RowBox[{
      RowBox[{"2", " ", 
       SubscriptBox["a", "h"]}], "-", 
      RowBox[{"2", " ", 
       SubscriptBox["a", "h"], " ", 
       SubscriptBox[
        OverscriptBox["\[Rho]", "^"], "h"]}], "-", 
      RowBox[{
       SubscriptBox["f", "R"], " ", 
       SubscriptBox[
        OverscriptBox["\[Rho]", "^"], "h"]}], "+", 
      RowBox[{
       SubscriptBox["a", "h"], " ", 
       SubscriptBox["f", "R"], " ", 
       SubscriptBox[
        OverscriptBox["\[Rho]", "^"], "h"]}]}], ")"}]}]]}]], "Output",
 ExpressionUUID -> "877caa67-4060-4119-bdc3-ffe97cf3f16c"]
}, Open  ]],

Cell[CellGroupData[{

Cell[BoxData[
 RowBox[{" ", 
  RowBox[{
   RowBox[{"{", 
    RowBox[{
     RowBox[{
      SubscriptBox[
       OverscriptBox["\[Rho]", "^"], "h"], 
      FractionBox[
       RowBox[{
        RowBox[{"(", 
         RowBox[{
          RowBox[{"-", "1"}], "+", 
          SubscriptBox["a", "h"]}], ")"}], " ", 
        SubscriptBox["f", "R"], " ", 
        RowBox[{"(", 
         RowBox[{
          RowBox[{"-", "1"}], "+", 
          SubscriptBox["a", "d"], "+", 
          SubscriptBox[
           OverscriptBox["\[Rho]", "^"], "h"]}], ")"}]}], 
       RowBox[{
        RowBox[{"(", 
         RowBox[{
          RowBox[{"-", "1"}], "+", 
          SubscriptBox["a", "d"]}], ")"}], " ", 
        RowBox[{"(", 
         RowBox[{
          RowBox[{
           RowBox[{"-", 
            SubscriptBox["f", "R"]}], " ", 
           SubscriptBox[
            OverscriptBox["\[Rho]", "^"], "h"]}], "+", 
          RowBox[{
           SubscriptBox["a", "h"], " ", 
           RowBox[{"(", 
            RowBox[{"2", "+", 
             RowBox[{
              RowBox[{"(", 
               RowBox[{
                RowBox[{"-", "2"}], "+", 
                SubscriptBox["f", "R"]}], ")"}], " ", 
              SubscriptBox[
               OverscriptBox["\[Rho]", "^"], "h"]}]}], ")"}]}]}], ")"}]}]], 
      FractionBox[
       SubscriptBox["w", "R"], "%"]}], ",", 
     SubscriptBox[
      OverscriptBox["\[Rho]", "^"], "d"]}], "}"}], "//", 
   "Simplify"}]}]], "Input",
 ExpressionUUID -> "fc0f6373-41e6-47e2-8f40-9eb9ad769cee"],

Cell[BoxData[
 RowBox[{"{", 
  RowBox[{
   RowBox[{"-", 
    FractionBox[
     RowBox[{
      RowBox[{"(", 
       RowBox[{
        RowBox[{"-", "1"}], "+", 
        SubscriptBox["a", "h"]}], ")"}], " ", 
      SubscriptBox["f", "R"], " ", 
      SubscriptBox["w", "R"], " ", 
      SubsuperscriptBox[
       OverscriptBox["\[Rho]", "^"], "h", "2"]}], 
     RowBox[{"2", " ", 
      RowBox[{"(", 
       RowBox[{
        RowBox[{"-", "1"}], "+", 
        SubscriptBox["a", "d"]}], ")"}], " ", 
      SubscriptBox["w", "RR"], " ", 
      RowBox[{"(", 
       RowBox[{
        RowBox[{"-", "1"}], "+", 
        SubscriptBox[
         OverscriptBox["\[Rho]", "^"], "h"]}], ")"}]}]]}], ",", 
   SubscriptBox[
    OverscriptBox["\[Rho]", "^"], "d"]}], "}"}]], "Output",
 ExpressionUUID -> "00ac9bea-3831-4dc7-8342-b2c2ec5b9962"]
}, Open  ]],

Cell[TextData[{
 "Allowing us to rewrite the left eigenvecto",
 StyleBox["r as ",
  FontColor->GrayLevel[0]],
 Cell[BoxData[
  RowBox[{"{", 
   RowBox[{
    RowBox[{
     RowBox[{"(", 
      RowBox[{"1", "-", 
       SubscriptBox["a", "h"]}], ")"}], " ", 
     FractionBox[
      SubscriptBox["f", "R"], "2"], " ", 
     SubscriptBox["w", "R"], " ", 
     SubsuperscriptBox[
      OverscriptBox["\[Rho]", "^"], "h", "2"]}], ",", 
    RowBox[{
     RowBox[{"(", 
      RowBox[{"1", "-", 
       SubscriptBox["a", "d"]}], ")"}], " ", 
     SubscriptBox["w", "RR"], 
     SubsuperscriptBox[
      OverscriptBox["\[Rho]", "^"], "h", "2"]}]}], "}"}]],
  CellChangeTimes->{{3.807643362123536*^9, 3.8076433777117577`*^9}},
  FontColor->GrayLevel[0],
  ExpressionUUID -> "82298d58-e9c5-40f7-9ebd-1b86b5221e2b"],
 "."
}], "Text",
 ExpressionUUID -> "cb868449-64e6-4acf-8fea-043c3964d519"],

Cell[CellGroupData[{

Cell[BoxData[{
 RowBox[{
  RowBox[{"subAG", "=", 
   RowBox[{
    RowBox[{
     RowBox[{"Solve", "[", 
      RowBox[{
       RowBox[{"{", 
        RowBox[{
         RowBox[{
          SubscriptBox["v", "h"], "\[Equal]", 
          RowBox[{"(", 
           RowBox[{
            RowBox[{
             RowBox[{"(", 
              RowBox[{"1", "-", 
               SubscriptBox["a", "h"]}], ")"}], "*", 
             FractionBox[
              SubscriptBox["f", "R"], "2"], "*", 
             SubscriptBox["w", "R"], "*", 
             SubsuperscriptBox[
              OverscriptBox["\[Rho]", "^"], "h", "2"]}], "/.", 
            SubscriptBox["solw", "R"]}], ")"}]}], ",", 
         RowBox[{
          SubscriptBox["v", "d"], "\[Equal]", 
          RowBox[{"(", 
           RowBox[{
            RowBox[{
             RowBox[{"(", 
              RowBox[{"1", "-", 
               SubscriptBox["a", "d"]}], ")"}], "*", 
             SubscriptBox["w", "RR"], "*", 
             SubsuperscriptBox[
              OverscriptBox["\[Rho]", "^"], "d", "2"]}], "/.", 
            SubscriptBox["solw", "R"]}], ")"}]}]}], "}"}], ",", 
       RowBox[{"{", 
        RowBox[{
         SubscriptBox["a", "d"], ",", 
         SubscriptBox["a", "h"]}], "}"}]}], "]"}], "//", "Simplify"}], "//", 
    "Flatten"}]}], ";"}], "\[IndentingNewLine]", 
 RowBox[{
  RowBox[{"Irv", "=", 
   RowBox[{"left", "[", 
    RowBox[{"[", "2", "]"}], "]"}]}], ";"}], "\[IndentingNewLine]", 
 RowBox[{
  RowBox[{"Crv", "=", 
   RowBox[{
    RowBox[{
     RowBox[{"{", 
      RowBox[{
       RowBox[{
        RowBox[{"Irv", "[", 
         RowBox[{"[", "1", "]"}], "]"}], "*", 
        SubscriptBox[
         OverscriptBox["\[Rho]", "^"], "h"]}], ",", 
       RowBox[{
        RowBox[{"Irv", "[", 
         RowBox[{"[", "2", "]"}], "]"}], "*", 
        RowBox[{"(", 
         RowBox[{"1", "-", 
          SubscriptBox[
           OverscriptBox["\[Rho]", "^"], "h"]}], ")"}]}]}], "}"}], "/.", 
     "subAG"}], "/.", 
    RowBox[{
     SubscriptBox[
      OverscriptBox["\[Rho]", "^"], "d"], "\[Rule]", 
     RowBox[{"1", "-", 
      SubscriptBox[
       OverscriptBox["\[Rho]", "^"], "h"]}]}]}]}], 
  ";"}], "\[IndentingNewLine]", 
 RowBox[{"Simplify", "[", 
  RowBox[{"{", 
   RowBox[{
    FractionBox[
     RowBox[{"Crv", "[", 
      RowBox[{"[", "1", "]"}], "]"}], 
     RowBox[{
      RowBox[{"Crv", "[", 
       RowBox[{"[", "1", "]"}], "]"}], "+", 
      RowBox[{"Crv", "[", 
       RowBox[{"[", "2", "]"}], "]"}]}]], ",", 
    FractionBox[
     RowBox[{"Crv", "[", 
      RowBox[{"[", "2", "]"}], "]"}], 
     RowBox[{
      RowBox[{"Crv", "[", 
       RowBox[{"[", "1", "]"}], "]"}], "+", 
      RowBox[{"Crv", "[", 
       RowBox[{"[", "2", "]"}], "]"}]}]]}], "}"}], "]"}]}], "Input",
 ExpressionUUID -> "78831245-6985-4c82-9197-7d3a43c24eb1"],

Cell[BoxData[
 RowBox[{"{", 
  RowBox[{
   FractionBox[
    SubscriptBox["v", "h"], 
    RowBox[{
     SubscriptBox["v", "d"], "+", 
     SubscriptBox["v", "h"]}]], ",", 
   FractionBox[
    SubscriptBox["v", "d"], 
    RowBox[{
     SubscriptBox["v", "d"], "+", 
     SubscriptBox["v", "h"]}]]}], "}"}]], "Output",
 ExpressionUUID -> "c0ac5bd1-81cf-4982-a97c-84bc5633c5f1"]
}, Open  ]]
}, Closed]]
}, Closed]],

Cell[CellGroupData[{

Cell["Example of 4-dimensional dynamics", "Subsection",
 ExpressionUUID -> "bdc25b7c-368c-4c57-87ed-343048827b8b"],

Cell[CellGroupData[{

Cell["Equations", "Subsubsection",
 ExpressionUUID -> "ed2aefc4-3821-465a-865a-e4c0ad2a7728"],

Cell["Dynamics pave", "Text",
 ExpressionUUID -> "9482c3fa-f254-41e7-869b-cb07022202b7"],

Cell[CellGroupData[{

Cell[BoxData[
 RowBox[{"nextp", "=", 
  RowBox[{
   RowBox[{
    RowBox[{
     RowBox[{
      RowBox[{
       RowBox[{"\[Omega]", "*", 
        FractionBox["HMnext", 
         RowBox[{"HRnext", "+", "HMnext"}]]}], "+", 
       RowBox[{
        RowBox[{"(", 
         RowBox[{"1", "-", "\[Omega]"}], ")"}], "*", 
        FractionBox[
         RowBox[{
          FractionBox["DRMnext", "2"], "+", "DMMnext"}], 
         RowBox[{"DRRnext", "+", "DRMnext", "+", "DMMnext"}]]}]}], "/.", 
      "OldToNew"}], "/.", 
     RowBox[{"\[Omega]", "\[Rule]", 
      FractionBox[
       SubscriptBox["v", "h"], 
       RowBox[{
        SubscriptBox["v", "h"], "+", 
        SubscriptBox["v", "d"]}]]}]}], "/.", 
    StyleBox["Eq2",
     FontColor->GrayLevel[0]]}], 
   StyleBox["/.",
    FontColor->GrayLevel[0]], 
   StyleBox[
    RowBox[{
     SubscriptBox[
      OverscriptBox["\[Rho]", "^"], "d"], "\[Rule]", 
     RowBox[{"1", "-", 
      SubscriptBox[
       OverscriptBox["\[Rho]", "^"], "h"]}]}],
    FontColor->GrayLevel[0]]}]}]], "Input",
 ExpressionUUID -> "eebe1dde-e5cd-4159-b747-1db5e8e0c477"],

Cell[BoxData[
 InterpretationBox[
  TagBox[
   FrameBox[GridBox[{
      {
       ItemBox[
        TagBox[
         RowBox[{
          FractionBox[
           RowBox[{"Ntot", " ", 
            TemplateBox[{"4"},
             "OutputSizeLimit`Skeleton",
             DisplayFunction->(FrameBox[
               
               RowBox[{
                "\" \[CenterEllipsis]\"", #, "\"\[CenterEllipsis] \""}], 
               Background -> GrayLevel[0.75], 
               BaseStyle -> {
                "Deploy", FontColor -> GrayLevel[1], FontSize -> Smaller, 
                 ShowStringCharacters -> False}, BaselinePosition -> Baseline,
                ContentPadding -> False, FrameMargins -> 1, FrameStyle -> 
               GrayLevel[0.75], RoundingRadius -> 7]& )], " ", 
            RowBox[{"(", 
             RowBox[{
              RowBox[{"Ntot", " ", 
               SubscriptBox["a", "h"], " ", 
               SubscriptBox["w", "M"], " ", 
               SubscriptBox["\[Rho]", "h"], " ", 
               RowBox[{"(", 
                RowBox[{
                 SubscriptBox["p", "ave"], "-", 
                 SubscriptBox["\[Delta]", "p"], "+", 
                 FractionBox[
                  RowBox[{
                   RowBox[{"(", 
                    RowBox[{"1", "-", 
                    SubscriptBox["a", "h"]}], ")"}], " ", 
                   TemplateBox[{"3"},
                    "OutputSizeLimit`Skeleton",
                    DisplayFunction->(FrameBox[
                    
                    RowBox[{
                    "\" \[CenterEllipsis]\"", #, "\"\[CenterEllipsis] \""}], 
                    Background -> GrayLevel[0.75], 
                    BaseStyle -> {
                    "Deploy", FontColor -> GrayLevel[1], FontSize -> Smaller, 
                    ShowStringCharacters -> False}, BaselinePosition -> 
                    Baseline, ContentPadding -> False, FrameMargins -> 1, 
                    FrameStyle -> GrayLevel[0.75], RoundingRadius -> 7]& )], 
                   " ", 
                   SubsuperscriptBox[
                    TemplateBox[{"1"},
                    "OutputSizeLimit`Skeleton",
                    DisplayFunction->(FrameBox[
                    
                    RowBox[{
                    "\" \[CenterEllipsis]\"", #, "\"\[CenterEllipsis] \""}], 
                    Background -> GrayLevel[0.75], 
                    BaseStyle -> {
                    "Deploy", FontColor -> GrayLevel[1], FontSize -> Smaller, 
                    ShowStringCharacters -> False}, BaselinePosition -> 
                    Baseline, ContentPadding -> False, FrameMargins -> 1, 
                    FrameStyle -> GrayLevel[0.75], RoundingRadius -> 7]& )], 
                    "h", "2"]}], 
                  RowBox[{"2", " ", 
                   RowBox[{"(", 
                    RowBox[{
                    TemplateBox[{"1"},
                    "OutputSizeLimit`Skeleton",
                    DisplayFunction->(FrameBox[
                    
                    RowBox[{
                    "\" \[CenterEllipsis]\"", #, "\"\[CenterEllipsis] \""}], 
                    Background -> GrayLevel[0.75], 
                    BaseStyle -> {
                    "Deploy", FontColor -> GrayLevel[1], FontSize -> Smaller, 
                    ShowStringCharacters -> False}, BaselinePosition -> 
                    Baseline, ContentPadding -> False, FrameMargins -> 1, 
                    FrameStyle -> GrayLevel[0.75], RoundingRadius -> 7]& )], 
                    "+", 
                    TemplateBox[{"1"},
                    "OutputSizeLimit`Skeleton",
                    DisplayFunction->(FrameBox[
                    
                    RowBox[{
                    "\" \[CenterEllipsis]\"", #, "\"\[CenterEllipsis] \""}], 
                    Background -> GrayLevel[0.75], 
                    BaseStyle -> {
                    "Deploy", FontColor -> GrayLevel[1], FontSize -> Smaller, 
                    ShowStringCharacters -> False}, BaselinePosition -> 
                    Baseline, ContentPadding -> False, FrameMargins -> 1, 
                    FrameStyle -> GrayLevel[0.75], RoundingRadius -> 7]& )]}],
                     ")"}]}]]}], ")"}]}], "-", 
              TemplateBox[{"1"},
               "OutputSizeLimit`Skeleton",
               DisplayFunction->(FrameBox[
                 
                 RowBox[{
                  "\" \[CenterEllipsis]\"", #, "\"\[CenterEllipsis] \""}], 
                 Background -> GrayLevel[0.75], 
                 BaseStyle -> {
                  "Deploy", FontColor -> GrayLevel[1], FontSize -> Smaller, 
                   ShowStringCharacters -> False}, BaselinePosition -> 
                 Baseline, ContentPadding -> False, FrameMargins -> 1, 
                 FrameStyle -> GrayLevel[0.75], RoundingRadius -> 7]& )], "+", 
              RowBox[{"Ntot", " ", 
               TemplateBox[{"5"},
                "OutputSizeLimit`Skeleton",
                DisplayFunction->(FrameBox[
                  
                  RowBox[{
                   "\" \[CenterEllipsis]\"", #, "\"\[CenterEllipsis] \""}], 
                  Background -> GrayLevel[0.75], 
                  BaseStyle -> {
                   "Deploy", FontColor -> GrayLevel[1], FontSize -> Smaller, 
                    ShowStringCharacters -> False}, BaselinePosition -> 
                  Baseline, ContentPadding -> False, FrameMargins -> 1, 
                  FrameStyle -> GrayLevel[0.75], RoundingRadius -> 7]& )]}]}],
              ")"}]}], 
           RowBox[{"2", " ", 
            TemplateBox[{"2"},
             "OutputSizeLimit`Skeleton",
             DisplayFunction->(FrameBox[
               
               RowBox[{
                "\" \[CenterEllipsis]\"", #, "\"\[CenterEllipsis] \""}], 
               Background -> GrayLevel[0.75], 
               BaseStyle -> {
                "Deploy", FontColor -> GrayLevel[1], FontSize -> Smaller, 
                 ShowStringCharacters -> False}, BaselinePosition -> Baseline,
                ContentPadding -> False, FrameMargins -> 1, FrameStyle -> 
               GrayLevel[0.75], RoundingRadius -> 7]& )], " ", 
            RowBox[{"(", 
             RowBox[{
              FractionBox[
               RowBox[{"Ntot", " ", 
                RowBox[{"(", 
                 RowBox[{
                  TemplateBox[{"1"},
                   "OutputSizeLimit`Skeleton",
                   DisplayFunction->(FrameBox[
                    
                    RowBox[{
                    "\" \[CenterEllipsis]\"", #, "\"\[CenterEllipsis] \""}], 
                    Background -> GrayLevel[0.75], 
                    BaseStyle -> {
                    "Deploy", FontColor -> GrayLevel[1], FontSize -> Smaller, 
                    ShowStringCharacters -> False}, BaselinePosition -> 
                    Baseline, ContentPadding -> False, FrameMargins -> 1, 
                    FrameStyle -> GrayLevel[0.75], RoundingRadius -> 7]& )], 
                  "-", 
                  TemplateBox[{"1"},
                   "OutputSizeLimit`Skeleton",
                   DisplayFunction->(FrameBox[
                    
                    RowBox[{
                    "\" \[CenterEllipsis]\"", #, "\"\[CenterEllipsis] \""}], 
                    Background -> GrayLevel[0.75], 
                    BaseStyle -> {
                    "Deploy", FontColor -> GrayLevel[1], FontSize -> Smaller, 
                    ShowStringCharacters -> False}, BaselinePosition -> 
                    Baseline, ContentPadding -> False, FrameMargins -> 1, 
                    FrameStyle -> GrayLevel[0.75], RoundingRadius -> 7]& )], 
                  "+", 
                  TemplateBox[{"1"},
                   "OutputSizeLimit`Skeleton",
                   DisplayFunction->(FrameBox[
                    
                    RowBox[{
                    "\" \[CenterEllipsis]\"", #, "\"\[CenterEllipsis] \""}], 
                    Background -> GrayLevel[0.75], 
                    BaseStyle -> {
                    "Deploy", FontColor -> GrayLevel[1], FontSize -> Smaller, 
                    ShowStringCharacters -> False}, BaselinePosition -> 
                    Baseline, ContentPadding -> False, FrameMargins -> 1, 
                    FrameStyle -> GrayLevel[0.75], RoundingRadius -> 7]& )]}],
                  ")"}]}], 
               RowBox[{
                TemplateBox[{"1"},
                 "OutputSizeLimit`Skeleton",
                 DisplayFunction->(FrameBox[
                   
                   RowBox[{
                    "\" \[CenterEllipsis]\"", #, "\"\[CenterEllipsis] \""}], 
                   Background -> GrayLevel[0.75], 
                   BaseStyle -> {
                    "Deploy", FontColor -> GrayLevel[1], FontSize -> Smaller, 
                    ShowStringCharacters -> False}, BaselinePosition -> 
                   Baseline, ContentPadding -> False, FrameMargins -> 1, 
                   FrameStyle -> GrayLevel[0.75], RoundingRadius -> 7]& )], 
                "+", 
                TemplateBox[{"14"},
                 "OutputSizeLimit`Skeleton",
                 DisplayFunction->(FrameBox[
                   
                   RowBox[{
                    "\" \[CenterEllipsis]\"", #, "\"\[CenterEllipsis] \""}], 
                   Background -> GrayLevel[0.75], 
                   BaseStyle -> {
                    "Deploy", FontColor -> GrayLevel[1], FontSize -> Smaller, 
                    ShowStringCharacters -> False}, BaselinePosition -> 
                   Baseline, ContentPadding -> False, FrameMargins -> 1, 
                   FrameStyle -> GrayLevel[0.75], RoundingRadius -> 7]& )], 
                "+", 
                FractionBox[
                 TemplateBox[{"1"},
                  "OutputSizeLimit`Skeleton",
                  DisplayFunction->(FrameBox[
                    
                    RowBox[{
                    "\" \[CenterEllipsis]\"", #, "\"\[CenterEllipsis] \""}], 
                    Background -> GrayLevel[0.75], 
                    BaseStyle -> {
                    "Deploy", FontColor -> GrayLevel[1], FontSize -> Smaller, 
                    ShowStringCharacters -> False}, BaselinePosition -> 
                    Baseline, ContentPadding -> False, FrameMargins -> 1, 
                    FrameStyle -> GrayLevel[0.75], RoundingRadius -> 7]& )], 
                 RowBox[{"2", " ", 
                  TemplateBox[{"1"},
                   "OutputSizeLimit`Skeleton",
                   DisplayFunction->(FrameBox[
                    
                    RowBox[{
                    "\" \[CenterEllipsis]\"", #, "\"\[CenterEllipsis] \""}], 
                    Background -> GrayLevel[0.75], 
                    BaseStyle -> {
                    "Deploy", FontColor -> GrayLevel[1], FontSize -> Smaller, 
                    ShowStringCharacters -> False}, BaselinePosition -> 
                    Baseline, ContentPadding -> False, FrameMargins -> 1, 
                    FrameStyle -> GrayLevel[0.75], RoundingRadius -> 
                    7]& )]}]]}]], "+", 
              FractionBox[
               TemplateBox[{"1"},
                "OutputSizeLimit`Skeleton",
                DisplayFunction->(FrameBox[
                  
                  RowBox[{
                   "\" \[CenterEllipsis]\"", #, "\"\[CenterEllipsis] \""}], 
                  Background -> GrayLevel[0.75], 
                  BaseStyle -> {
                   "Deploy", FontColor -> GrayLevel[1], FontSize -> Smaller, 
                    ShowStringCharacters -> False}, BaselinePosition -> 
                  Baseline, ContentPadding -> False, FrameMargins -> 1, 
                  FrameStyle -> GrayLevel[0.75], RoundingRadius -> 7]& )], 
               TemplateBox[{"1"},
                "OutputSizeLimit`Skeleton",
                DisplayFunction->(FrameBox[
                  
                  RowBox[{
                   "\" \[CenterEllipsis]\"", #, "\"\[CenterEllipsis] \""}], 
                  Background -> GrayLevel[0.75], 
                  BaseStyle -> {
                   "Deploy", FontColor -> GrayLevel[1], FontSize -> Smaller, 
                    ShowStringCharacters -> False}, BaselinePosition -> 
                  Baseline, ContentPadding -> False, FrameMargins -> 1, 
                  FrameStyle -> GrayLevel[0.75], RoundingRadius -> 7]& )]]}], 
             ")"}]}]], "+", 
          FractionBox[
           TemplateBox[{"1"},
            "OutputSizeLimit`Skeleton",
            DisplayFunction->(FrameBox[
              RowBox[{"\" \[CenterEllipsis]\"", #, "\"\[CenterEllipsis] \""}],
               Background -> GrayLevel[0.75], 
              BaseStyle -> {
               "Deploy", FontColor -> GrayLevel[1], FontSize -> Smaller, 
                ShowStringCharacters -> False}, BaselinePosition -> Baseline, 
              ContentPadding -> False, FrameMargins -> 1, FrameStyle -> 
              GrayLevel[0.75], RoundingRadius -> 7]& )], 
           TemplateBox[{"1"},
            "OutputSizeLimit`Skeleton",
            DisplayFunction->(FrameBox[
              RowBox[{"\" \[CenterEllipsis]\"", #, "\"\[CenterEllipsis] \""}],
               Background -> GrayLevel[0.75], 
              BaseStyle -> {
               "Deploy", FontColor -> GrayLevel[1], FontSize -> Smaller, 
                ShowStringCharacters -> False}, BaselinePosition -> Baseline, 
              ContentPadding -> False, FrameMargins -> 1, FrameStyle -> 
              GrayLevel[0.75], RoundingRadius -> 7]& )]]}],
         Short[#, 5]& ],
        BaseStyle->{Deployed -> False},
        StripOnInput->False]},
      {GridBox[{
         {
          TagBox[
           TooltipBox[
            StyleBox[
             StyleBox[
              DynamicBox[ToBoxes[
                FEPrivate`FrontEndResource[
                "FEStrings", "sizeBriefExplanation"], StandardForm],
               ImageSizeCache->{63., {1., 11.}}],
              StripOnInput->False,
              DynamicUpdating->True], "SuggestionsBarCategory",
             StripOnInput->False],
            StyleBox[
             DynamicBox[
              ToBoxes[
               FEPrivate`FrontEndResource["FEStrings", "sizeExplanation"], 
               StandardForm]], DynamicUpdating -> True, StripOnInput -> 
             False]],
           Annotation[#, 
            Style[
             Dynamic[
              FEPrivate`FrontEndResource["FEStrings", "sizeExplanation"]], 
             DynamicUpdating -> True], "Tooltip"]& ], 
          ButtonBox[
           PaneSelectorBox[{False->
            StyleBox[
             StyleBox[
              DynamicBox[ToBoxes[
                FEPrivate`FrontEndResource["FEStrings", "sizeShowLess"], 
                StandardForm],
               ImageSizeCache->{75., {1., 11.}}],
              StripOnInput->False,
              DynamicUpdating->True], "SuggestionsBarControl",
             StripOnInput->False], True->
            StyleBox[
             StyleBox[
              DynamicBox[ToBoxes[
                FEPrivate`FrontEndResource["FEStrings", "sizeShowLess"], 
                StandardForm]],
              StripOnInput->False,
              DynamicUpdating->True], "SuggestionsBarControlActive",
             StripOnInput->False]}, Dynamic[
             CurrentValue["MouseOver"]],
            Alignment->Center,
            FrameMargins->0,
            ImageSize->{Automatic, 25}],
           Appearance->None,
           
           ButtonFunction:>OutputSizeLimit`ButtonFunction[
            Identity, 24, 28117295568438447901, 5/2],
           Enabled->True,
           Evaluator->Automatic,
           Method->"Queued"], 
          ButtonBox[
           PaneSelectorBox[{False->
            StyleBox[
             StyleBox[
              DynamicBox[ToBoxes[
                FEPrivate`FrontEndResource["FEStrings", "sizeShowMore"], 
                StandardForm],
               ImageSizeCache->{63., {1., 11.}}],
              StripOnInput->False,
              DynamicUpdating->True], "SuggestionsBarControl",
             StripOnInput->False], True->
            StyleBox[
             StyleBox[
              DynamicBox[ToBoxes[
                FEPrivate`FrontEndResource["FEStrings", "sizeShowMore"], 
                StandardForm]],
              StripOnInput->False,
              DynamicUpdating->True], "SuggestionsBarControlActive",
             StripOnInput->False]}, Dynamic[
             CurrentValue["MouseOver"]],
            Alignment->Center,
            FrameMargins->0,
            ImageSize->{Automatic, 25}],
           Appearance->None,
           
           ButtonFunction:>OutputSizeLimit`ButtonFunction[
            Identity, 24, 28117295568438447901, 5 2],
           Enabled->True,
           Evaluator->Automatic,
           Method->"Queued"], 
          ButtonBox[
           PaneSelectorBox[{False->
            StyleBox[
             StyleBox[
              DynamicBox[ToBoxes[
                FEPrivate`FrontEndResource["FEStrings", "sizeShowAll"], 
                StandardForm],
               ImageSizeCache->{63., {1., 11.}}],
              StripOnInput->False,
              DynamicUpdating->True], "SuggestionsBarControl",
             StripOnInput->False], True->
            StyleBox[
             StyleBox[
              DynamicBox[ToBoxes[
                FEPrivate`FrontEndResource["FEStrings", "sizeShowAll"], 
                StandardForm]],
              StripOnInput->False,
              DynamicUpdating->True], "SuggestionsBarControlActive",
             StripOnInput->False]}, Dynamic[
             CurrentValue["MouseOver"]],
            Alignment->Center,
            FrameMargins->0,
            ImageSize->{Automatic, 25}],
           Appearance->None,
           
           ButtonFunction:>OutputSizeLimit`ButtonFunction[
            Identity, 24, 28117295568438447901, Infinity],
           Enabled->True,
           Evaluator->Automatic,
           Method->"Queued"], 
          ButtonBox[
           PaneSelectorBox[{False->
            StyleBox[
             StyleBox[
              DynamicBox[ToBoxes[
                FEPrivate`FrontEndResource["FEStrings", "sizeChangeLimit"], 
                StandardForm],
               ImageSizeCache->{113., {1., 11.}}],
              StripOnInput->False,
              DynamicUpdating->True], "SuggestionsBarControl",
             StripOnInput->False], True->
            StyleBox[
             StyleBox[
              DynamicBox[ToBoxes[
                FEPrivate`FrontEndResource["FEStrings", "sizeChangeLimit"], 
                StandardForm]],
              StripOnInput->False,
              DynamicUpdating->True], "SuggestionsBarControlActive",
             StripOnInput->False]}, Dynamic[
             CurrentValue["MouseOver"]],
            Alignment->Center,
            FrameMargins->0,
            ImageSize->{Automatic, 25}],
           Appearance->None,
           ButtonFunction:>FrontEndExecute[{
              FrontEnd`SetOptions[
              FrontEnd`$FrontEnd, 
               FrontEnd`PreferencesSettings -> {"Page" -> "Evaluation"}], 
              FrontEnd`FrontEndToken["PreferencesDialog"]}],
           Evaluator->None,
           Method->"Preemptive"]}
        },
        AutoDelete->False,
        FrameStyle->GrayLevel[0.85],
        GridBoxDividers->{"Columns" -> {False, {True}}},
        GridBoxItemSize->{"Columns" -> {{Automatic}}, "Rows" -> {{Automatic}}},
        GridBoxSpacings->{"Columns" -> {{2}}}]}
     },
     DefaultBaseStyle->"Column",
     GridBoxAlignment->{
      "Columns" -> {{Left}}, "ColumnsIndexed" -> {}, "Rows" -> {{Baseline}}, 
       "RowsIndexed" -> {}},
     GridBoxDividers->{
      "Columns" -> {{False}}, "ColumnsIndexed" -> {}, "Rows" -> {{False}}, 
       "RowsIndexed" -> {}},
     GridBoxItemSize->{
      "Columns" -> {{Automatic}}, "ColumnsIndexed" -> {}, "Rows" -> {{1.}}, 
       "RowsIndexed" -> {}},
     GridBoxSpacings->{"Columns" -> {
         Offset[0.27999999999999997`], {
          Offset[0.5599999999999999]}, 
         Offset[0.27999999999999997`]}, "ColumnsIndexed" -> {}, "Rows" -> {
         Offset[0.2], 
         Offset[1.2], {
          Offset[0.4]}, 
         Offset[0.2]}, "RowsIndexed" -> {}}],
    Background->RGBColor[0.9657, 0.9753, 0.9802],
    FrameMargins->{{12, 12}, {0, 15}},
    FrameStyle->GrayLevel[0.85],
    RoundingRadius->5,
    StripOnInput->False],
   Deploy,
   DefaultBaseStyle->"Deploy"],
  Out[24]]], "Output"]
}, Open  ]],

Cell["Dynamics \[Delta]p", "Text",
 ExpressionUUID -> "c2bbb564-7bf6-4633-a16e-3fa932f83d09"],

Cell[CellGroupData[{

Cell[BoxData[
 RowBox[{"next\[Delta]", "=", 
  RowBox[{
   RowBox[{
    RowBox[{
     RowBox[{
      RowBox[{"(", 
       RowBox[{
        FractionBox[
         RowBox[{
          FractionBox["DRMnext", "2"], "+", "DMMnext"}], 
         RowBox[{"DMMnext", "+", "DRMnext", "+", "DRRnext"}]], "-", 
        FractionBox["HMnext", 
         RowBox[{"HMnext", "+", "HRnext"}]]}], ")"}], "/.", "OldToNew"}], "/.", 
     RowBox[{"\[Omega]", "\[Rule]", 
      FractionBox[
       SubscriptBox["v", "h"], 
       RowBox[{
        SubscriptBox["v", "h"], "+", 
        SubscriptBox["v", "d"]}]]}]}], "/.", 
    StyleBox["Eq2",
     FontColor->GrayLevel[0]]}], 
   StyleBox["/.",
    FontColor->GrayLevel[0]], 
   StyleBox[
    RowBox[{
     SubscriptBox[
      OverscriptBox["\[Rho]", "^"], "d"], "\[Rule]", 
     RowBox[{"1", "-", 
      SubscriptBox[
       OverscriptBox["\[Rho]", "^"], "h"]}]}],
    FontColor->GrayLevel[0]]}]}]], "Input",
 ExpressionUUID -> "2ea19f24-1a0c-4718-88bd-68fd3ee0cf3a"],

Cell[BoxData[
 InterpretationBox[
  TagBox[
   FrameBox[GridBox[{
      {
       ItemBox[
        TagBox[
         RowBox[{
          RowBox[{"-", 
           FractionBox[
            RowBox[{"Ntot", " ", 
             RowBox[{"(", 
              TemplateBox[{"1"},
               "OutputSizeLimit`Skeleton",
               DisplayFunction->(FrameBox[
                 
                 RowBox[{
                  "\" \[CenterEllipsis]\"", #, "\"\[CenterEllipsis] \""}], 
                 Background -> GrayLevel[0.75], 
                 BaseStyle -> {
                  "Deploy", FontColor -> GrayLevel[1], FontSize -> Smaller, 
                   ShowStringCharacters -> False}, BaselinePosition -> 
                 Baseline, ContentPadding -> False, FrameMargins -> 1, 
                 FrameStyle -> GrayLevel[0.75], RoundingRadius -> 7]& )], 
              ")"}]}], 
            RowBox[{
             RowBox[{"(", 
              RowBox[{
               RowBox[{
                RowBox[{"-", "Ntot"}], " ", 
                SubscriptBox["a", "h"], " ", 
                SubscriptBox["w", "R"], " ", 
                SubscriptBox["\[Rho]", "h"], " ", 
                RowBox[{"(", 
                 RowBox[{
                  RowBox[{"-", "1"}], "+", 
                  SubscriptBox["p", "ave"], "-", 
                  SubscriptBox["\[Delta]", "p"], "+", 
                  FractionBox[
                   RowBox[{
                    RowBox[{"(", 
                    RowBox[{"1", "-", 
                    SubscriptBox["a", "h"]}], ")"}], " ", 
                    SubscriptBox["f", "R"], " ", 
                    SubscriptBox["w", "R"], " ", 
                    SubscriptBox["\[Delta]", "p"], " ", 
                    SubsuperscriptBox[
                    OverscriptBox["\[Rho]", "^"], "h", "2"]}], 
                   RowBox[{"2", " ", 
                    RowBox[{"(", 
                    RowBox[{
                    TemplateBox[{"1"},
                    "OutputSizeLimit`Skeleton",
                    DisplayFunction->(FrameBox[
                    
                    RowBox[{
                    "\" \[CenterEllipsis]\"", #, "\"\[CenterEllipsis] \""}], 
                    Background -> GrayLevel[0.75], 
                    BaseStyle -> {
                    "Deploy", FontColor -> GrayLevel[1], FontSize -> Smaller, 
                    ShowStringCharacters -> False}, BaselinePosition -> 
                    Baseline, ContentPadding -> False, FrameMargins -> 1, 
                    FrameStyle -> GrayLevel[0.75], RoundingRadius -> 7]& )], 
                    "+", 
                    TemplateBox[{"1"},
                    "OutputSizeLimit`Skeleton",
                    DisplayFunction->(FrameBox[
                    
                    RowBox[{
                    "\" \[CenterEllipsis]\"", #, "\"\[CenterEllipsis] \""}], 
                    Background -> GrayLevel[0.75], 
                    BaseStyle -> {
                    "Deploy", FontColor -> GrayLevel[1], FontSize -> Smaller, 
                    ShowStringCharacters -> False}, BaselinePosition -> 
                    Baseline, ContentPadding -> False, FrameMargins -> 1, 
                    FrameStyle -> GrayLevel[0.75], RoundingRadius -> 7]& )]}],
                     ")"}]}]]}], ")"}]}], "+", 
               TemplateBox[{"14"},
                "OutputSizeLimit`Skeleton",
                DisplayFunction->(FrameBox[
                  
                  RowBox[{
                   "\" \[CenterEllipsis]\"", #, "\"\[CenterEllipsis] \""}], 
                  Background -> GrayLevel[0.75], 
                  BaseStyle -> {
                   "Deploy", FontColor -> GrayLevel[1], FontSize -> Smaller, 
                    ShowStringCharacters -> False}, BaselinePosition -> 
                  Baseline, ContentPadding -> False, FrameMargins -> 1, 
                  FrameStyle -> GrayLevel[0.75], RoundingRadius -> 7]& )], 
               "+", 
               FractionBox[
                TemplateBox[{"1"},
                 "OutputSizeLimit`Skeleton",
                 DisplayFunction->(FrameBox[
                   
                   RowBox[{
                    "\" \[CenterEllipsis]\"", #, "\"\[CenterEllipsis] \""}], 
                   Background -> GrayLevel[0.75], 
                   BaseStyle -> {
                    "Deploy", FontColor -> GrayLevel[1], FontSize -> Smaller, 
                    ShowStringCharacters -> False}, BaselinePosition -> 
                   Baseline, ContentPadding -> False, FrameMargins -> 1, 
                   FrameStyle -> GrayLevel[0.75], RoundingRadius -> 7]& )], 
                RowBox[{"2", " ", 
                 TemplateBox[{"1"},
                  "OutputSizeLimit`Skeleton",
                  DisplayFunction->(FrameBox[
                    
                    RowBox[{
                    "\" \[CenterEllipsis]\"", #, "\"\[CenterEllipsis] \""}], 
                    Background -> GrayLevel[0.75], 
                    BaseStyle -> {
                    "Deploy", FontColor -> GrayLevel[1], FontSize -> Smaller, 
                    ShowStringCharacters -> False}, BaselinePosition -> 
                    Baseline, ContentPadding -> False, FrameMargins -> 1, 
                    FrameStyle -> GrayLevel[0.75], RoundingRadius -> 
                    7]& )]}]]}], ")"}], " ", 
             RowBox[{"(", 
              TemplateBox[{"1"},
               "OutputSizeLimit`Skeleton",
               DisplayFunction->(FrameBox[
                 
                 RowBox[{
                  "\" \[CenterEllipsis]\"", #, "\"\[CenterEllipsis] \""}], 
                 Background -> GrayLevel[0.75], 
                 BaseStyle -> {
                  "Deploy", FontColor -> GrayLevel[1], FontSize -> Smaller, 
                   ShowStringCharacters -> False}, BaselinePosition -> 
                 Baseline, ContentPadding -> False, FrameMargins -> 1, 
                 FrameStyle -> GrayLevel[0.75], RoundingRadius -> 7]& )], 
              ")"}]}]]}], "+", 
          FractionBox[
           RowBox[{
            FractionBox[
             RowBox[{"Ntot", " ", 
              TemplateBox[{"1"},
               "OutputSizeLimit`Skeleton",
               DisplayFunction->(FrameBox[
                 
                 RowBox[{
                  "\" \[CenterEllipsis]\"", #, "\"\[CenterEllipsis] \""}], 
                 Background -> GrayLevel[0.75], 
                 BaseStyle -> {
                  "Deploy", FontColor -> GrayLevel[1], FontSize -> Smaller, 
                   ShowStringCharacters -> False}, BaselinePosition -> 
                 Baseline, ContentPadding -> False, FrameMargins -> 1, 
                 FrameStyle -> GrayLevel[0.75], RoundingRadius -> 7]& )]}], 
             RowBox[{"2", " ", 
              RowBox[{"(", 
               TemplateBox[{"1"},
                "OutputSizeLimit`Skeleton",
                DisplayFunction->(FrameBox[
                  
                  RowBox[{
                   "\" \[CenterEllipsis]\"", #, "\"\[CenterEllipsis] \""}], 
                  Background -> GrayLevel[0.75], 
                  BaseStyle -> {
                   "Deploy", FontColor -> GrayLevel[1], FontSize -> Smaller, 
                    ShowStringCharacters -> False}, BaselinePosition -> 
                  Baseline, ContentPadding -> False, FrameMargins -> 1, 
                  FrameStyle -> GrayLevel[0.75], RoundingRadius -> 7]& )], 
               ")"}]}]], "+", 
            FractionBox[
             TemplateBox[{"1"},
              "OutputSizeLimit`Skeleton",
              DisplayFunction->(FrameBox[
                
                RowBox[{
                 "\" \[CenterEllipsis]\"", #, "\"\[CenterEllipsis] \""}], 
                Background -> GrayLevel[0.75], 
                BaseStyle -> {
                 "Deploy", FontColor -> GrayLevel[1], FontSize -> Smaller, 
                  ShowStringCharacters -> False}, BaselinePosition -> 
                Baseline, ContentPadding -> False, FrameMargins -> 1, 
                FrameStyle -> GrayLevel[0.75], RoundingRadius -> 7]& )], 
             TemplateBox[{"1"},
              "OutputSizeLimit`Skeleton",
              DisplayFunction->(FrameBox[
                
                RowBox[{
                 "\" \[CenterEllipsis]\"", #, "\"\[CenterEllipsis] \""}], 
                Background -> GrayLevel[0.75], 
                BaseStyle -> {
                 "Deploy", FontColor -> GrayLevel[1], FontSize -> Smaller, 
                  ShowStringCharacters -> False}, BaselinePosition -> 
                Baseline, ContentPadding -> False, FrameMargins -> 1, 
                FrameStyle -> GrayLevel[0.75], RoundingRadius -> 7]& )]]}], 
           RowBox[{
            FractionBox[
             RowBox[{"Ntot", " ", 
              TemplateBox[{"1"},
               "OutputSizeLimit`Skeleton",
               DisplayFunction->(FrameBox[
                 
                 RowBox[{
                  "\" \[CenterEllipsis]\"", #, "\"\[CenterEllipsis] \""}], 
                 Background -> GrayLevel[0.75], 
                 BaseStyle -> {
                  "Deploy", FontColor -> GrayLevel[1], FontSize -> Smaller, 
                   ShowStringCharacters -> False}, BaselinePosition -> 
                 Baseline, ContentPadding -> False, FrameMargins -> 1, 
                 FrameStyle -> GrayLevel[0.75], RoundingRadius -> 7]& )]}], 
             TemplateBox[{"1"},
              "OutputSizeLimit`Skeleton",
              DisplayFunction->(FrameBox[
                
                RowBox[{
                 "\" \[CenterEllipsis]\"", #, "\"\[CenterEllipsis] \""}], 
                Background -> GrayLevel[0.75], 
                BaseStyle -> {
                 "Deploy", FontColor -> GrayLevel[1], FontSize -> Smaller, 
                  ShowStringCharacters -> False}, BaselinePosition -> 
                Baseline, ContentPadding -> False, FrameMargins -> 1, 
                FrameStyle -> GrayLevel[0.75], RoundingRadius -> 7]& )]], "+", 
            TemplateBox[{"1"},
             "OutputSizeLimit`Skeleton",
             DisplayFunction->(FrameBox[
               
               RowBox[{
                "\" \[CenterEllipsis]\"", #, "\"\[CenterEllipsis] \""}], 
               Background -> GrayLevel[0.75], 
               BaseStyle -> {
                "Deploy", FontColor -> GrayLevel[1], FontSize -> Smaller, 
                 ShowStringCharacters -> False}, BaselinePosition -> Baseline,
                ContentPadding -> False, FrameMargins -> 1, FrameStyle -> 
               GrayLevel[0.75], RoundingRadius -> 7]& )], "+", 
            FractionBox[
             TemplateBox[{"1"},
              "OutputSizeLimit`Skeleton",
              DisplayFunction->(FrameBox[
                
                RowBox[{
                 "\" \[CenterEllipsis]\"", #, "\"\[CenterEllipsis] \""}], 
                Background -> GrayLevel[0.75], 
                BaseStyle -> {
                 "Deploy", FontColor -> GrayLevel[1], FontSize -> Smaller, 
                  ShowStringCharacters -> False}, BaselinePosition -> 
                Baseline, ContentPadding -> False, FrameMargins -> 1, 
                FrameStyle -> GrayLevel[0.75], RoundingRadius -> 7]& )], 
             TemplateBox[{"1"},
              "OutputSizeLimit`Skeleton",
              DisplayFunction->(FrameBox[
                
                RowBox[{
                 "\" \[CenterEllipsis]\"", #, "\"\[CenterEllipsis] \""}], 
                Background -> GrayLevel[0.75], 
                BaseStyle -> {
                 "Deploy", FontColor -> GrayLevel[1], FontSize -> Smaller, 
                  ShowStringCharacters -> False}, BaselinePosition -> 
                Baseline, ContentPadding -> False, FrameMargins -> 1, 
                FrameStyle -> GrayLevel[0.75], RoundingRadius -> 7]& )]]}]]}],
         Short[#, 5]& ],
        BaseStyle->{Deployed -> False},
        StripOnInput->False]},
      {GridBox[{
         {
          TagBox[
           TooltipBox[
            StyleBox[
             StyleBox[
              DynamicBox[ToBoxes[
                FEPrivate`FrontEndResource[
                "FEStrings", "sizeBriefExplanation"], StandardForm],
               ImageSizeCache->{63., {1., 11.}}],
              StripOnInput->False,
              DynamicUpdating->True], "SuggestionsBarCategory",
             StripOnInput->False],
            StyleBox[
             DynamicBox[
              ToBoxes[
               FEPrivate`FrontEndResource["FEStrings", "sizeExplanation"], 
               StandardForm]], DynamicUpdating -> True, StripOnInput -> 
             False]],
           Annotation[#, 
            Style[
             Dynamic[
              FEPrivate`FrontEndResource["FEStrings", "sizeExplanation"]], 
             DynamicUpdating -> True], "Tooltip"]& ], 
          ButtonBox[
           PaneSelectorBox[{False->
            StyleBox[
             StyleBox[
              DynamicBox[ToBoxes[
                FEPrivate`FrontEndResource["FEStrings", "sizeShowLess"], 
                StandardForm],
               ImageSizeCache->{75., {1., 11.}}],
              StripOnInput->False,
              DynamicUpdating->True], "SuggestionsBarControl",
             StripOnInput->False], True->
            StyleBox[
             StyleBox[
              DynamicBox[ToBoxes[
                FEPrivate`FrontEndResource["FEStrings", "sizeShowLess"], 
                StandardForm]],
              StripOnInput->False,
              DynamicUpdating->True], "SuggestionsBarControlActive",
             StripOnInput->False]}, Dynamic[
             CurrentValue["MouseOver"]],
            Alignment->Center,
            FrameMargins->0,
            ImageSize->{Automatic, 25}],
           Appearance->None,
           ButtonFunction:>OutputSizeLimit`ButtonFunction[
            Identity, 25, 28117295568438447901, 5/2],
           Enabled->True,
           Evaluator->Automatic,
           Method->"Queued"], 
          ButtonBox[
           PaneSelectorBox[{False->
            StyleBox[
             StyleBox[
              DynamicBox[ToBoxes[
                FEPrivate`FrontEndResource["FEStrings", "sizeShowMore"], 
                StandardForm],
               ImageSizeCache->{63., {1., 11.}}],
              StripOnInput->False,
              DynamicUpdating->True], "SuggestionsBarControl",
             StripOnInput->False], True->
            StyleBox[
             StyleBox[
              DynamicBox[ToBoxes[
                FEPrivate`FrontEndResource["FEStrings", "sizeShowMore"], 
                StandardForm]],
              StripOnInput->False,
              DynamicUpdating->True], "SuggestionsBarControlActive",
             StripOnInput->False]}, Dynamic[
             CurrentValue["MouseOver"]],
            Alignment->Center,
            FrameMargins->0,
            ImageSize->{Automatic, 25}],
           Appearance->None,
           
           ButtonFunction:>OutputSizeLimit`ButtonFunction[
            Identity, 25, 28117295568438447901, 5 2],
           Enabled->True,
           Evaluator->Automatic,
           Method->"Queued"], 
          ButtonBox[
           PaneSelectorBox[{False->
            StyleBox[
             StyleBox[
              DynamicBox[ToBoxes[
                FEPrivate`FrontEndResource["FEStrings", "sizeShowAll"], 
                StandardForm],
               ImageSizeCache->{63., {1., 11.}}],
              StripOnInput->False,
              DynamicUpdating->True], "SuggestionsBarControl",
             StripOnInput->False], True->
            StyleBox[
             StyleBox[
              DynamicBox[ToBoxes[
                FEPrivate`FrontEndResource["FEStrings", "sizeShowAll"], 
                StandardForm]],
              StripOnInput->False,
              DynamicUpdating->True], "SuggestionsBarControlActive",
             StripOnInput->False]}, Dynamic[
             CurrentValue["MouseOver"]],
            Alignment->Center,
            FrameMargins->0,
            ImageSize->{Automatic, 25}],
           Appearance->None,
           
           ButtonFunction:>OutputSizeLimit`ButtonFunction[
            Identity, 25, 28117295568438447901, Infinity],
           Enabled->True,
           Evaluator->Automatic,
           Method->"Queued"], 
          ButtonBox[
           PaneSelectorBox[{False->
            StyleBox[
             StyleBox[
              DynamicBox[ToBoxes[
                FEPrivate`FrontEndResource["FEStrings", "sizeChangeLimit"], 
                StandardForm],
               ImageSizeCache->{113., {1., 11.}}],
              StripOnInput->False,
              DynamicUpdating->True], "SuggestionsBarControl",
             StripOnInput->False], True->
            StyleBox[
             StyleBox[
              DynamicBox[ToBoxes[
                FEPrivate`FrontEndResource["FEStrings", "sizeChangeLimit"], 
                StandardForm]],
              StripOnInput->False,
              DynamicUpdating->True], "SuggestionsBarControlActive",
             StripOnInput->False]}, Dynamic[
             CurrentValue["MouseOver"]],
            Alignment->Center,
            FrameMargins->0,
            ImageSize->{Automatic, 25}],
           Appearance->None,
           ButtonFunction:>FrontEndExecute[{
              FrontEnd`SetOptions[
              FrontEnd`$FrontEnd, 
               FrontEnd`PreferencesSettings -> {"Page" -> "Evaluation"}], 
              FrontEnd`FrontEndToken["PreferencesDialog"]}],
           Evaluator->None,
           Method->"Preemptive"]}
        },
        AutoDelete->False,
        FrameStyle->GrayLevel[0.85],
        GridBoxDividers->{"Columns" -> {False, {True}}},
        GridBoxItemSize->{"Columns" -> {{Automatic}}, "Rows" -> {{Automatic}}},
        GridBoxSpacings->{"Columns" -> {{2}}}]}
     },
     DefaultBaseStyle->"Column",
     GridBoxAlignment->{
      "Columns" -> {{Left}}, "ColumnsIndexed" -> {}, "Rows" -> {{Baseline}}, 
       "RowsIndexed" -> {}},
     GridBoxDividers->{
      "Columns" -> {{False}}, "ColumnsIndexed" -> {}, "Rows" -> {{False}}, 
       "RowsIndexed" -> {}},
     GridBoxItemSize->{
      "Columns" -> {{Automatic}}, "ColumnsIndexed" -> {}, "Rows" -> {{1.}}, 
       "RowsIndexed" -> {}},
     GridBoxSpacings->{"Columns" -> {
         Offset[0.27999999999999997`], {
          Offset[0.5599999999999999]}, 
         Offset[0.27999999999999997`]}, "ColumnsIndexed" -> {}, "Rows" -> {
         Offset[0.2], 
         Offset[1.2], {
          Offset[0.4]}, 
         Offset[0.2]}, "RowsIndexed" -> {}}],
    Background->RGBColor[0.9657, 0.9753, 0.9802],
    FrameMargins->{{12, 12}, {0, 15}},
    FrameStyle->GrayLevel[0.85],
    RoundingRadius->5,
    StripOnInput->False],
   Deploy,
   DefaultBaseStyle->"Deploy"],
  Out[25]]], "Output"]
}, Open  ]],

Cell["Dynamics \[Rho]H", "Text",
 ExpressionUUID -> "6ebcf0ee-da65-462c-84ca-1a2ed5e8bddb"],

Cell[CellGroupData[{

Cell[BoxData[
 RowBox[{"next\[Rho]", "=", 
  RowBox[{
   RowBox[{
    RowBox[{
     RowBox[{
      RowBox[{
       RowBox[{"(", 
        FractionBox[
         RowBox[{"HMnext", "+", "HRnext"}], "Ntot"], ")"}], "/.", 
       "OldToNew"}], "/.", 
      RowBox[{"\[Omega]", "\[Rule]", 
       FractionBox[
        SubscriptBox["v", "h"], 
        RowBox[{
         SubscriptBox["v", "h"], "+", 
         SubscriptBox["v", "d"]}]]}]}], "/.", 
     StyleBox["Eq2",
      FontColor->GrayLevel[0]]}], 
    StyleBox["/.",
     FontColor->GrayLevel[0]], 
    StyleBox[
     RowBox[{
      SubscriptBox[
       OverscriptBox["\[Rho]", "^"], "d"], "\[Rule]", 
      RowBox[{"1", "-", 
       SubscriptBox[
        OverscriptBox["\[Rho]", "^"], "h"]}]}],
     FontColor->GrayLevel[0]]}], 
   StyleBox["//",
    FontColor->GrayLevel[0]], 
   StyleBox["Simplify",
    FontColor->GrayLevel[0]]}]}]], "Input",
 ExpressionUUID -> "59fceebb-f211-4ad7-9302-4ba271a638ad"],

Cell[BoxData[
 RowBox[{
  RowBox[{"(", 
   RowBox[{"2", " ", 
    RowBox[{"(", 
     RowBox[{
      RowBox[{
       RowBox[{"-", 
        SubscriptBox["a", "h"]}], " ", 
       SubscriptBox["w", "R"], " ", 
       SubscriptBox["\[Rho]", "h"], " ", 
       RowBox[{"(", 
        RowBox[{
         RowBox[{"-", "1"}], "+", 
         SubscriptBox["p", "ave"], "-", 
         FractionBox[
          RowBox[{"2", " ", 
           RowBox[{"(", 
            RowBox[{
             RowBox[{"-", "1"}], "+", 
             SubscriptBox["a", "d"]}], ")"}], " ", 
           SubscriptBox["w", "RR"], " ", 
           SubscriptBox["\[Delta]", "p"], " ", 
           SuperscriptBox[
            RowBox[{"(", 
             RowBox[{
              RowBox[{"-", "1"}], "+", 
              SubscriptBox[
               OverscriptBox["\[Rho]", "^"], "h"]}], ")"}], "2"]}], 
          RowBox[{
           RowBox[{"2", " ", 
            RowBox[{"(", 
             RowBox[{
              RowBox[{"-", "1"}], "+", 
              SubscriptBox["a", "d"]}], ")"}], " ", 
            SubscriptBox["w", "RR"], " ", 
            SuperscriptBox[
             RowBox[{"(", 
              RowBox[{
               RowBox[{"-", "1"}], "+", 
               SubscriptBox[
                OverscriptBox["\[Rho]", "^"], "h"]}], ")"}], "2"]}], "+", 
           RowBox[{
            RowBox[{"(", 
             RowBox[{
              RowBox[{"-", "1"}], "+", 
              SubscriptBox["a", "h"]}], ")"}], " ", 
            SubscriptBox["f", "R"], " ", 
            SubscriptBox["w", "R"], " ", 
            SubsuperscriptBox[
             OverscriptBox["\[Rho]", "^"], "h", "2"]}]}]]}], ")"}]}], "+", 
      RowBox[{
       SubscriptBox["a", "h"], " ", 
       SubscriptBox["w", "M"], " ", 
       SubscriptBox["\[Rho]", "h"], " ", 
       RowBox[{"(", 
        RowBox[{
         SubscriptBox["p", "ave"], "-", 
         FractionBox[
          RowBox[{"2", " ", 
           RowBox[{"(", 
            RowBox[{
             RowBox[{"-", "1"}], "+", 
             SubscriptBox["a", "d"]}], ")"}], " ", 
           SubscriptBox["w", "RR"], " ", 
           SubscriptBox["\[Delta]", "p"], " ", 
           SuperscriptBox[
            RowBox[{"(", 
             RowBox[{
              RowBox[{"-", "1"}], "+", 
              SubscriptBox[
               OverscriptBox["\[Rho]", "^"], "h"]}], ")"}], "2"]}], 
          RowBox[{
           RowBox[{"2", " ", 
            RowBox[{"(", 
             RowBox[{
              RowBox[{"-", "1"}], "+", 
              SubscriptBox["a", "d"]}], ")"}], " ", 
            SubscriptBox["w", "RR"], " ", 
            SuperscriptBox[
             RowBox[{"(", 
              RowBox[{
               RowBox[{"-", "1"}], "+", 
               SubscriptBox[
                OverscriptBox["\[Rho]", "^"], "h"]}], ")"}], "2"]}], "+", 
           RowBox[{
            RowBox[{"(", 
             RowBox[{
              RowBox[{"-", "1"}], "+", 
              SubscriptBox["a", "h"]}], ")"}], " ", 
            SubscriptBox["f", "R"], " ", 
            SubscriptBox["w", "R"], " ", 
            SubsuperscriptBox[
             OverscriptBox["\[Rho]", "^"], "h", "2"]}]}]]}], ")"}]}], "-", 
      RowBox[{"2", " ", 
       RowBox[{"(", 
        RowBox[{"1", "-", 
         SubscriptBox["a", "d"]}], ")"}], " ", 
       SubscriptBox["w", "RM"], " ", 
       RowBox[{"(", 
        RowBox[{
         RowBox[{"-", "1"}], "+", 
         SubscriptBox["\[Eta]", "d"]}], ")"}], " ", 
       RowBox[{"(", 
        RowBox[{
         RowBox[{"-", "1"}], "+", 
         SubscriptBox["\[Rho]", "h"]}], ")"}], " ", 
       RowBox[{"(", 
        RowBox[{
         RowBox[{"-", 
          SubscriptBox["p", "ave"]}], "+", 
         SubsuperscriptBox["p", "ave", "2"], "+", 
         FractionBox[
          RowBox[{
           SuperscriptBox[
            RowBox[{"(", 
             RowBox[{
              RowBox[{"-", "1"}], "+", 
              SubscriptBox["a", "h"]}], ")"}], "2"], " ", 
           SubsuperscriptBox["f", "R", "2"], " ", 
           SubsuperscriptBox["w", "R", "2"], " ", 
           SubsuperscriptBox["\[Delta]", "p", "2"], " ", 
           SubsuperscriptBox[
            OverscriptBox["\[Rho]", "^"], "h", "4"]}], 
          SuperscriptBox[
           RowBox[{"(", 
            RowBox[{
             RowBox[{"2", " ", 
              RowBox[{"(", 
               RowBox[{
                RowBox[{"-", "1"}], "+", 
                SubscriptBox["a", "d"]}], ")"}], " ", 
              SubscriptBox["w", "RR"], " ", 
              SuperscriptBox[
               RowBox[{"(", 
                RowBox[{
                 RowBox[{"-", "1"}], "+", 
                 SubscriptBox[
                  OverscriptBox["\[Rho]", "^"], "h"]}], ")"}], "2"]}], "+", 
             RowBox[{
              RowBox[{"(", 
               RowBox[{
                RowBox[{"-", "1"}], "+", 
                SubscriptBox["a", "h"]}], ")"}], " ", 
              SubscriptBox["f", "R"], " ", 
              SubscriptBox["w", "R"], " ", 
              SubsuperscriptBox[
               OverscriptBox["\[Rho]", "^"], "h", "2"]}]}], ")"}], "2"]], "-", 
         FractionBox[
          RowBox[{
           RowBox[{"(", 
            RowBox[{
             RowBox[{"-", "1"}], "+", 
             SubscriptBox["a", "h"]}], ")"}], " ", 
           SubscriptBox["f", "R"], " ", 
           SubscriptBox["w", "R"], " ", 
           SubscriptBox["\[Delta]", "p"], " ", 
           SubsuperscriptBox[
            OverscriptBox["\[Rho]", "^"], "h", "2"]}], 
          RowBox[{
           RowBox[{"2", " ", 
            RowBox[{"(", 
             RowBox[{
              RowBox[{"-", "1"}], "+", 
              SubscriptBox["a", "d"]}], ")"}], " ", 
            SubscriptBox["w", "RR"], " ", 
            SuperscriptBox[
             RowBox[{"(", 
              RowBox[{
               RowBox[{"-", "1"}], "+", 
               SubscriptBox[
                OverscriptBox["\[Rho]", "^"], "h"]}], ")"}], "2"]}], "+", 
           RowBox[{
            RowBox[{"(", 
             RowBox[{
              RowBox[{"-", "1"}], "+", 
              SubscriptBox["a", "h"]}], ")"}], " ", 
            SubscriptBox["f", "R"], " ", 
            SubscriptBox["w", "R"], " ", 
            SubsuperscriptBox[
             OverscriptBox["\[Rho]", "^"], "h", "2"]}]}]], "+", 
         FractionBox[
          RowBox[{"2", " ", 
           RowBox[{"(", 
            RowBox[{
             RowBox[{"-", "1"}], "+", 
             SubscriptBox["a", "h"]}], ")"}], " ", 
           SubscriptBox["f", "R"], " ", 
           SubscriptBox["p", "ave"], " ", 
           SubscriptBox["w", "R"], " ", 
           SubscriptBox["\[Delta]", "p"], " ", 
           SubsuperscriptBox[
            OverscriptBox["\[Rho]", "^"], "h", "2"]}], 
          RowBox[{
           RowBox[{"2", " ", 
            RowBox[{"(", 
             RowBox[{
              RowBox[{"-", "1"}], "+", 
              SubscriptBox["a", "d"]}], ")"}], " ", 
            SubscriptBox["w", "RR"], " ", 
            SuperscriptBox[
             RowBox[{"(", 
              RowBox[{
               RowBox[{"-", "1"}], "+", 
               SubscriptBox[
                OverscriptBox["\[Rho]", "^"], "h"]}], ")"}], "2"]}], "+", 
           RowBox[{
            RowBox[{"(", 
             RowBox[{
              RowBox[{"-", "1"}], "+", 
              SubscriptBox["a", "h"]}], ")"}], " ", 
            SubscriptBox["f", "R"], " ", 
            SubscriptBox["w", "R"], " ", 
            SubsuperscriptBox[
             OverscriptBox["\[Rho]", "^"], "h", "2"]}]}]]}], ")"}]}], "+", 
      RowBox[{
       RowBox[{"(", 
        RowBox[{"1", "-", 
         SubscriptBox["a", "d"]}], ")"}], " ", 
       SubscriptBox["w", "RR"], " ", 
       RowBox[{"(", 
        RowBox[{
         RowBox[{"-", "1"}], "+", 
         SubscriptBox["\[Rho]", "h"]}], ")"}], " ", 
       RowBox[{"(", 
        RowBox[{
         RowBox[{"-", "1"}], "+", 
         SubscriptBox["p", "ave"], "+", 
         FractionBox[
          RowBox[{
           RowBox[{"(", 
            RowBox[{
             RowBox[{"-", "1"}], "+", 
             SubscriptBox["a", "h"]}], ")"}], " ", 
           SubscriptBox["f", "R"], " ", 
           SubscriptBox["w", "R"], " ", 
           SubscriptBox["\[Delta]", "p"], " ", 
           SubsuperscriptBox[
            OverscriptBox["\[Rho]", "^"], "h", "2"]}], 
          RowBox[{
           RowBox[{"2", " ", 
            RowBox[{"(", 
             RowBox[{
              RowBox[{"-", "1"}], "+", 
              SubscriptBox["a", "d"]}], ")"}], " ", 
            SubscriptBox["w", "RR"], " ", 
            SuperscriptBox[
             RowBox[{"(", 
              RowBox[{
               RowBox[{"-", "1"}], "+", 
               SubscriptBox[
                OverscriptBox["\[Rho]", "^"], "h"]}], ")"}], "2"]}], "+", 
           RowBox[{
            RowBox[{"(", 
             RowBox[{
              RowBox[{"-", "1"}], "+", 
              SubscriptBox["a", "h"]}], ")"}], " ", 
            SubscriptBox["f", "R"], " ", 
            SubscriptBox["w", "R"], " ", 
            SubsuperscriptBox[
             OverscriptBox["\[Rho]", "^"], "h", "2"]}]}]]}], ")"}], " ", 
       RowBox[{"(", 
        RowBox[{
         RowBox[{
          SubscriptBox["p", "ave"], " ", 
          RowBox[{"(", 
           RowBox[{
            RowBox[{"-", "1"}], "+", 
            SubscriptBox["\[Eta]", "d"]}], ")"}]}], "+", 
         FractionBox[
          RowBox[{
           RowBox[{"2", " ", 
            RowBox[{"(", 
             RowBox[{
              RowBox[{"-", "1"}], "+", 
              SubscriptBox["a", "d"]}], ")"}], " ", 
            SubscriptBox["w", "RR"], " ", 
            SuperscriptBox[
             RowBox[{"(", 
              RowBox[{
               RowBox[{"-", "1"}], "+", 
               SubscriptBox[
                OverscriptBox["\[Rho]", "^"], "h"]}], ")"}], "2"]}], "+", 
           RowBox[{
            RowBox[{"(", 
             RowBox[{
              RowBox[{"-", "1"}], "+", 
              SubscriptBox["a", "h"]}], ")"}], " ", 
            SubscriptBox["f", "R"], " ", 
            SubscriptBox["w", "R"], " ", 
            RowBox[{"(", 
             RowBox[{"1", "+", 
              RowBox[{
               SubscriptBox["\[Delta]", "p"], " ", 
               RowBox[{"(", 
                RowBox[{
                 RowBox[{"-", "1"}], "+", 
                 SubscriptBox["\[Eta]", "d"]}], ")"}]}]}], ")"}], " ", 
            SubsuperscriptBox[
             OverscriptBox["\[Rho]", "^"], "h", "2"]}]}], 
          RowBox[{
           RowBox[{"2", " ", 
            RowBox[{"(", 
             RowBox[{
              RowBox[{"-", "1"}], "+", 
              SubscriptBox["a", "d"]}], ")"}], " ", 
            SubscriptBox["w", "RR"], " ", 
            SuperscriptBox[
             RowBox[{"(", 
              RowBox[{
               RowBox[{"-", "1"}], "+", 
               SubscriptBox[
                OverscriptBox["\[Rho]", "^"], "h"]}], ")"}], "2"]}], "+", 
           RowBox[{
            RowBox[{"(", 
             RowBox[{
              RowBox[{"-", "1"}], "+", 
              SubscriptBox["a", "h"]}], ")"}], " ", 
            SubscriptBox["f", "R"], " ", 
            SubscriptBox["w", "R"], " ", 
            SubsuperscriptBox[
             OverscriptBox["\[Rho]", "^"], "h", "2"]}]}]]}], ")"}]}], "+", 
      RowBox[{
       RowBox[{"(", 
        RowBox[{"1", "-", 
         SubscriptBox["a", "d"]}], ")"}], " ", 
       SubscriptBox["w", "MM"], " ", 
       RowBox[{"(", 
        RowBox[{
         RowBox[{"-", "1"}], "+", 
         SubscriptBox["\[Rho]", "h"]}], ")"}], " ", 
       RowBox[{"(", 
        RowBox[{
         SubscriptBox["p", "ave"], "+", 
         FractionBox[
          RowBox[{
           RowBox[{"(", 
            RowBox[{
             RowBox[{"-", "1"}], "+", 
             SubscriptBox["a", "h"]}], ")"}], " ", 
           SubscriptBox["f", "R"], " ", 
           SubscriptBox["w", "R"], " ", 
           SubscriptBox["\[Delta]", "p"], " ", 
           SubsuperscriptBox[
            OverscriptBox["\[Rho]", "^"], "h", "2"]}], 
          RowBox[{
           RowBox[{"2", " ", 
            RowBox[{"(", 
             RowBox[{
              RowBox[{"-", "1"}], "+", 
              SubscriptBox["a", "d"]}], ")"}], " ", 
            SubscriptBox["w", "RR"], " ", 
            SuperscriptBox[
             RowBox[{"(", 
              RowBox[{
               RowBox[{"-", "1"}], "+", 
               SubscriptBox[
                OverscriptBox["\[Rho]", "^"], "h"]}], ")"}], "2"]}], "+", 
           RowBox[{
            RowBox[{"(", 
             RowBox[{
              RowBox[{"-", "1"}], "+", 
              SubscriptBox["a", "h"]}], ")"}], " ", 
            SubscriptBox["f", "R"], " ", 
            SubscriptBox["w", "R"], " ", 
            SubsuperscriptBox[
             OverscriptBox["\[Rho]", "^"], "h", "2"]}]}]]}], ")"}], " ", 
       RowBox[{"(", 
        RowBox[{
         RowBox[{
          SubscriptBox["p", "ave"], " ", 
          RowBox[{"(", 
           RowBox[{
            RowBox[{"-", "1"}], "+", 
            SubscriptBox["\[Eta]", "d"]}], ")"}]}], "+", 
         FractionBox[
          RowBox[{
           RowBox[{
            RowBox[{"-", "2"}], " ", 
            RowBox[{"(", 
             RowBox[{
              RowBox[{"-", "1"}], "+", 
              SubscriptBox["a", "d"]}], ")"}], " ", 
            SubscriptBox["w", "RR"], " ", 
            SubscriptBox["\[Eta]", "d"], " ", 
            SuperscriptBox[
             RowBox[{"(", 
              RowBox[{
               RowBox[{"-", "1"}], "+", 
               SubscriptBox[
                OverscriptBox["\[Rho]", "^"], "h"]}], ")"}], "2"]}], "+", 
           RowBox[{
            RowBox[{"(", 
             RowBox[{
              RowBox[{"-", "1"}], "+", 
              SubscriptBox["a", "h"]}], ")"}], " ", 
            SubscriptBox["f", "R"], " ", 
            SubscriptBox["w", "R"], " ", 
            RowBox[{"(", 
             RowBox[{
              RowBox[{
               SubscriptBox["\[Delta]", "p"], " ", 
               RowBox[{"(", 
                RowBox[{
                 RowBox[{"-", "1"}], "+", 
                 SubscriptBox["\[Eta]", "d"]}], ")"}]}], "-", 
              SubscriptBox["\[Eta]", "d"]}], ")"}], " ", 
            SubsuperscriptBox[
             OverscriptBox["\[Rho]", "^"], "h", "2"]}]}], 
          RowBox[{
           RowBox[{"2", " ", 
            RowBox[{"(", 
             RowBox[{
              RowBox[{"-", "1"}], "+", 
              SubscriptBox["a", "d"]}], ")"}], " ", 
            SubscriptBox["w", "RR"], " ", 
            SuperscriptBox[
             RowBox[{"(", 
              RowBox[{
               RowBox[{"-", "1"}], "+", 
               SubscriptBox[
                OverscriptBox["\[Rho]", "^"], "h"]}], ")"}], "2"]}], "+", 
           RowBox[{
            RowBox[{"(", 
             RowBox[{
              RowBox[{"-", "1"}], "+", 
              SubscriptBox["a", "h"]}], ")"}], " ", 
            SubscriptBox["f", "R"], " ", 
            SubscriptBox["w", "R"], " ", 
            SubsuperscriptBox[
             OverscriptBox["\[Rho]", "^"], "h", "2"]}]}]]}], ")"}]}]}], 
     ")"}]}], ")"}], "/", 
  RowBox[{"(", 
   RowBox[{
    RowBox[{
     RowBox[{"-", "2"}], " ", 
     SubscriptBox["a", "h"], " ", 
     SubscriptBox["w", "R"], " ", 
     SubscriptBox["\[Rho]", "h"], " ", 
     RowBox[{"(", 
      RowBox[{
       RowBox[{"-", "1"}], "+", 
       SubscriptBox["p", "ave"], "-", 
       FractionBox[
        RowBox[{"2", " ", 
         RowBox[{"(", 
          RowBox[{
           RowBox[{"-", "1"}], "+", 
           SubscriptBox["a", "d"]}], ")"}], " ", 
         SubscriptBox["w", "RR"], " ", 
         SubscriptBox["\[Delta]", "p"], " ", 
         SuperscriptBox[
          RowBox[{"(", 
           RowBox[{
            RowBox[{"-", "1"}], "+", 
            SubscriptBox[
             OverscriptBox["\[Rho]", "^"], "h"]}], ")"}], "2"]}], 
        RowBox[{
         RowBox[{"2", " ", 
          RowBox[{"(", 
           RowBox[{
            RowBox[{"-", "1"}], "+", 
            SubscriptBox["a", "d"]}], ")"}], " ", 
          SubscriptBox["w", "RR"], " ", 
          SuperscriptBox[
           RowBox[{"(", 
            RowBox[{
             RowBox[{"-", "1"}], "+", 
             SubscriptBox[
              OverscriptBox["\[Rho]", "^"], "h"]}], ")"}], "2"]}], "+", 
         RowBox[{
          RowBox[{"(", 
           RowBox[{
            RowBox[{"-", "1"}], "+", 
            SubscriptBox["a", "h"]}], ")"}], " ", 
          SubscriptBox["f", "R"], " ", 
          SubscriptBox["w", "R"], " ", 
          SubsuperscriptBox[
           OverscriptBox["\[Rho]", "^"], "h", "2"]}]}]]}], ")"}]}], "+", 
    RowBox[{"2", " ", 
     SubscriptBox["a", "h"], " ", 
     SubscriptBox["w", "M"], " ", 
     SubscriptBox["\[Rho]", "h"], " ", 
     RowBox[{"(", 
      RowBox[{
       SubscriptBox["p", "ave"], "-", 
       FractionBox[
        RowBox[{"2", " ", 
         RowBox[{"(", 
          RowBox[{
           RowBox[{"-", "1"}], "+", 
           SubscriptBox["a", "d"]}], ")"}], " ", 
         SubscriptBox["w", "RR"], " ", 
         SubscriptBox["\[Delta]", "p"], " ", 
         SuperscriptBox[
          RowBox[{"(", 
           RowBox[{
            RowBox[{"-", "1"}], "+", 
            SubscriptBox[
             OverscriptBox["\[Rho]", "^"], "h"]}], ")"}], "2"]}], 
        RowBox[{
         RowBox[{"2", " ", 
          RowBox[{"(", 
           RowBox[{
            RowBox[{"-", "1"}], "+", 
            SubscriptBox["a", "d"]}], ")"}], " ", 
          SubscriptBox["w", "RR"], " ", 
          SuperscriptBox[
           RowBox[{"(", 
            RowBox[{
             RowBox[{"-", "1"}], "+", 
             SubscriptBox[
              OverscriptBox["\[Rho]", "^"], "h"]}], ")"}], "2"]}], "+", 
         RowBox[{
          RowBox[{"(", 
           RowBox[{
            RowBox[{"-", "1"}], "+", 
            SubscriptBox["a", "h"]}], ")"}], " ", 
          SubscriptBox["f", "R"], " ", 
          SubscriptBox["w", "R"], " ", 
          SubsuperscriptBox[
           OverscriptBox["\[Rho]", "^"], "h", "2"]}]}]]}], ")"}]}], "-", 
    RowBox[{"4", " ", 
     RowBox[{"(", 
      RowBox[{"1", "-", 
       SubscriptBox["a", "d"]}], ")"}], " ", 
     SubscriptBox["w", "RM"], " ", 
     RowBox[{"(", 
      RowBox[{
       RowBox[{"-", "1"}], "+", 
       SubscriptBox["\[Eta]", "d"]}], ")"}], " ", 
     RowBox[{"(", 
      RowBox[{
       RowBox[{"-", "1"}], "+", 
       SubscriptBox["\[Rho]", "h"]}], ")"}], " ", 
     RowBox[{"(", 
      RowBox[{
       RowBox[{"-", 
        SubscriptBox["p", "ave"]}], "+", 
       SubsuperscriptBox["p", "ave", "2"], "+", 
       FractionBox[
        RowBox[{
         SuperscriptBox[
          RowBox[{"(", 
           RowBox[{
            RowBox[{"-", "1"}], "+", 
            SubscriptBox["a", "h"]}], ")"}], "2"], " ", 
         SubsuperscriptBox["f", "R", "2"], " ", 
         SubsuperscriptBox["w", "R", "2"], " ", 
         SubsuperscriptBox["\[Delta]", "p", "2"], " ", 
         SubsuperscriptBox[
          OverscriptBox["\[Rho]", "^"], "h", "4"]}], 
        SuperscriptBox[
         RowBox[{"(", 
          RowBox[{
           RowBox[{"2", " ", 
            RowBox[{"(", 
             RowBox[{
              RowBox[{"-", "1"}], "+", 
              SubscriptBox["a", "d"]}], ")"}], " ", 
            SubscriptBox["w", "RR"], " ", 
            SuperscriptBox[
             RowBox[{"(", 
              RowBox[{
               RowBox[{"-", "1"}], "+", 
               SubscriptBox[
                OverscriptBox["\[Rho]", "^"], "h"]}], ")"}], "2"]}], "+", 
           RowBox[{
            RowBox[{"(", 
             RowBox[{
              RowBox[{"-", "1"}], "+", 
              SubscriptBox["a", "h"]}], ")"}], " ", 
            SubscriptBox["f", "R"], " ", 
            SubscriptBox["w", "R"], " ", 
            SubsuperscriptBox[
             OverscriptBox["\[Rho]", "^"], "h", "2"]}]}], ")"}], "2"]], "-", 
       FractionBox[
        RowBox[{
         RowBox[{"(", 
          RowBox[{
           RowBox[{"-", "1"}], "+", 
           SubscriptBox["a", "h"]}], ")"}], " ", 
         SubscriptBox["f", "R"], " ", 
         SubscriptBox["w", "R"], " ", 
         SubscriptBox["\[Delta]", "p"], " ", 
         SubsuperscriptBox[
          OverscriptBox["\[Rho]", "^"], "h", "2"]}], 
        RowBox[{
         RowBox[{"2", " ", 
          RowBox[{"(", 
           RowBox[{
            RowBox[{"-", "1"}], "+", 
            SubscriptBox["a", "d"]}], ")"}], " ", 
          SubscriptBox["w", "RR"], " ", 
          SuperscriptBox[
           RowBox[{"(", 
            RowBox[{
             RowBox[{"-", "1"}], "+", 
             SubscriptBox[
              OverscriptBox["\[Rho]", "^"], "h"]}], ")"}], "2"]}], "+", 
         RowBox[{
          RowBox[{"(", 
           RowBox[{
            RowBox[{"-", "1"}], "+", 
            SubscriptBox["a", "h"]}], ")"}], " ", 
          SubscriptBox["f", "R"], " ", 
          SubscriptBox["w", "R"], " ", 
          SubsuperscriptBox[
           OverscriptBox["\[Rho]", "^"], "h", "2"]}]}]], "+", 
       FractionBox[
        RowBox[{"2", " ", 
         RowBox[{"(", 
          RowBox[{
           RowBox[{"-", "1"}], "+", 
           SubscriptBox["a", "h"]}], ")"}], " ", 
         SubscriptBox["f", "R"], " ", 
         SubscriptBox["p", "ave"], " ", 
         SubscriptBox["w", "R"], " ", 
         SubscriptBox["\[Delta]", "p"], " ", 
         SubsuperscriptBox[
          OverscriptBox["\[Rho]", "^"], "h", "2"]}], 
        RowBox[{
         RowBox[{"2", " ", 
          RowBox[{"(", 
           RowBox[{
            RowBox[{"-", "1"}], "+", 
            SubscriptBox["a", "d"]}], ")"}], " ", 
          SubscriptBox["w", "RR"], " ", 
          SuperscriptBox[
           RowBox[{"(", 
            RowBox[{
             RowBox[{"-", "1"}], "+", 
             SubscriptBox[
              OverscriptBox["\[Rho]", "^"], "h"]}], ")"}], "2"]}], "+", 
         RowBox[{
          RowBox[{"(", 
           RowBox[{
            RowBox[{"-", "1"}], "+", 
            SubscriptBox["a", "h"]}], ")"}], " ", 
          SubscriptBox["f", "R"], " ", 
          SubscriptBox["w", "R"], " ", 
          SubsuperscriptBox[
           OverscriptBox["\[Rho]", "^"], "h", "2"]}]}]]}], ")"}]}], "-", 
    RowBox[{"4", " ", 
     SubscriptBox["a", "d"], " ", 
     SubscriptBox["w", "RM"], " ", 
     RowBox[{"(", 
      RowBox[{
       RowBox[{"-", "1"}], "+", 
       SubscriptBox["\[Eta]", "d"]}], ")"}], " ", 
     RowBox[{"(", 
      RowBox[{
       RowBox[{"-", "1"}], "+", 
       SubscriptBox["\[Rho]", "h"]}], ")"}], " ", 
     RowBox[{"(", 
      RowBox[{
       RowBox[{"-", 
        SubscriptBox["p", "ave"]}], "+", 
       SubsuperscriptBox["p", "ave", "2"], "+", 
       FractionBox[
        RowBox[{
         SuperscriptBox[
          RowBox[{"(", 
           RowBox[{
            RowBox[{"-", "1"}], "+", 
            SubscriptBox["a", "h"]}], ")"}], "2"], " ", 
         SubsuperscriptBox["f", "R", "2"], " ", 
         SubsuperscriptBox["w", "R", "2"], " ", 
         SubsuperscriptBox["\[Delta]", "p", "2"], " ", 
         SubsuperscriptBox[
          OverscriptBox["\[Rho]", "^"], "h", "4"]}], 
        SuperscriptBox[
         RowBox[{"(", 
          RowBox[{
           RowBox[{"2", " ", 
            RowBox[{"(", 
             RowBox[{
              RowBox[{"-", "1"}], "+", 
              SubscriptBox["a", "d"]}], ")"}], " ", 
            SubscriptBox["w", "RR"], " ", 
            SuperscriptBox[
             RowBox[{"(", 
              RowBox[{
               RowBox[{"-", "1"}], "+", 
               SubscriptBox[
                OverscriptBox["\[Rho]", "^"], "h"]}], ")"}], "2"]}], "+", 
           RowBox[{
            RowBox[{"(", 
             RowBox[{
              RowBox[{"-", "1"}], "+", 
              SubscriptBox["a", "h"]}], ")"}], " ", 
            SubscriptBox["f", "R"], " ", 
            SubscriptBox["w", "R"], " ", 
            SubsuperscriptBox[
             OverscriptBox["\[Rho]", "^"], "h", "2"]}]}], ")"}], "2"]], "-", 
       FractionBox[
        RowBox[{
         RowBox[{"(", 
          RowBox[{
           RowBox[{"-", "1"}], "+", 
           SubscriptBox["a", "h"]}], ")"}], " ", 
         SubscriptBox["f", "R"], " ", 
         SubscriptBox["w", "R"], " ", 
         SubscriptBox["\[Delta]", "p"], " ", 
         SubsuperscriptBox[
          OverscriptBox["\[Rho]", "^"], "h", "2"]}], 
        RowBox[{
         RowBox[{"2", " ", 
          RowBox[{"(", 
           RowBox[{
            RowBox[{"-", "1"}], "+", 
            SubscriptBox["a", "d"]}], ")"}], " ", 
          SubscriptBox["w", "RR"], " ", 
          SuperscriptBox[
           RowBox[{"(", 
            RowBox[{
             RowBox[{"-", "1"}], "+", 
             SubscriptBox[
              OverscriptBox["\[Rho]", "^"], "h"]}], ")"}], "2"]}], "+", 
         RowBox[{
          RowBox[{"(", 
           RowBox[{
            RowBox[{"-", "1"}], "+", 
            SubscriptBox["a", "h"]}], ")"}], " ", 
          SubscriptBox["f", "R"], " ", 
          SubscriptBox["w", "R"], " ", 
          SubsuperscriptBox[
           OverscriptBox["\[Rho]", "^"], "h", "2"]}]}]], "+", 
       FractionBox[
        RowBox[{"2", " ", 
         RowBox[{"(", 
          RowBox[{
           RowBox[{"-", "1"}], "+", 
           SubscriptBox["a", "h"]}], ")"}], " ", 
         SubscriptBox["f", "R"], " ", 
         SubscriptBox["p", "ave"], " ", 
         SubscriptBox["w", "R"], " ", 
         SubscriptBox["\[Delta]", "p"], " ", 
         SubsuperscriptBox[
          OverscriptBox["\[Rho]", "^"], "h", "2"]}], 
        RowBox[{
         RowBox[{"2", " ", 
          RowBox[{"(", 
           RowBox[{
            RowBox[{"-", "1"}], "+", 
            SubscriptBox["a", "d"]}], ")"}], " ", 
          SubscriptBox["w", "RR"], " ", 
          SuperscriptBox[
           RowBox[{"(", 
            RowBox[{
             RowBox[{"-", "1"}], "+", 
             SubscriptBox[
              OverscriptBox["\[Rho]", "^"], "h"]}], ")"}], "2"]}], "+", 
         RowBox[{
          RowBox[{"(", 
           RowBox[{
            RowBox[{"-", "1"}], "+", 
            SubscriptBox["a", "h"]}], ")"}], " ", 
          SubscriptBox["f", "R"], " ", 
          SubscriptBox["w", "R"], " ", 
          SubsuperscriptBox[
           OverscriptBox["\[Rho]", "^"], "h", "2"]}]}]]}], ")"}]}], "+", 
    RowBox[{"2", " ", 
     RowBox[{"(", 
      RowBox[{"1", "-", 
       SubscriptBox["a", "d"]}], ")"}], " ", 
     SubscriptBox["w", "RR"], " ", 
     RowBox[{"(", 
      RowBox[{
       RowBox[{"-", "1"}], "+", 
       SubscriptBox["\[Rho]", "h"]}], ")"}], " ", 
     RowBox[{"(", 
      RowBox[{
       RowBox[{"-", "1"}], "+", 
       SubscriptBox["p", "ave"], "+", 
       FractionBox[
        RowBox[{
         RowBox[{"(", 
          RowBox[{
           RowBox[{"-", "1"}], "+", 
           SubscriptBox["a", "h"]}], ")"}], " ", 
         SubscriptBox["f", "R"], " ", 
         SubscriptBox["w", "R"], " ", 
         SubscriptBox["\[Delta]", "p"], " ", 
         SubsuperscriptBox[
          OverscriptBox["\[Rho]", "^"], "h", "2"]}], 
        RowBox[{
         RowBox[{"2", " ", 
          RowBox[{"(", 
           RowBox[{
            RowBox[{"-", "1"}], "+", 
            SubscriptBox["a", "d"]}], ")"}], " ", 
          SubscriptBox["w", "RR"], " ", 
          SuperscriptBox[
           RowBox[{"(", 
            RowBox[{
             RowBox[{"-", "1"}], "+", 
             SubscriptBox[
              OverscriptBox["\[Rho]", "^"], "h"]}], ")"}], "2"]}], "+", 
         RowBox[{
          RowBox[{"(", 
           RowBox[{
            RowBox[{"-", "1"}], "+", 
            SubscriptBox["a", "h"]}], ")"}], " ", 
          SubscriptBox["f", "R"], " ", 
          SubscriptBox["w", "R"], " ", 
          SubsuperscriptBox[
           OverscriptBox["\[Rho]", "^"], "h", "2"]}]}]]}], ")"}], " ", 
     RowBox[{"(", 
      RowBox[{
       RowBox[{
        SubscriptBox["p", "ave"], " ", 
        RowBox[{"(", 
         RowBox[{
          RowBox[{"-", "1"}], "+", 
          SubscriptBox["\[Eta]", "d"]}], ")"}]}], "+", 
       FractionBox[
        RowBox[{
         RowBox[{"2", " ", 
          RowBox[{"(", 
           RowBox[{
            RowBox[{"-", "1"}], "+", 
            SubscriptBox["a", "d"]}], ")"}], " ", 
          SubscriptBox["w", "RR"], " ", 
          SuperscriptBox[
           RowBox[{"(", 
            RowBox[{
             RowBox[{"-", "1"}], "+", 
             SubscriptBox[
              OverscriptBox["\[Rho]", "^"], "h"]}], ")"}], "2"]}], "+", 
         RowBox[{
          RowBox[{"(", 
           RowBox[{
            RowBox[{"-", "1"}], "+", 
            SubscriptBox["a", "h"]}], ")"}], " ", 
          SubscriptBox["f", "R"], " ", 
          SubscriptBox["w", "R"], " ", 
          RowBox[{"(", 
           RowBox[{"1", "+", 
            RowBox[{
             SubscriptBox["\[Delta]", "p"], " ", 
             RowBox[{"(", 
              RowBox[{
               RowBox[{"-", "1"}], "+", 
               SubscriptBox["\[Eta]", "d"]}], ")"}]}]}], ")"}], " ", 
          SubsuperscriptBox[
           OverscriptBox["\[Rho]", "^"], "h", "2"]}]}], 
        RowBox[{
         RowBox[{"2", " ", 
          RowBox[{"(", 
           RowBox[{
            RowBox[{"-", "1"}], "+", 
            SubscriptBox["a", "d"]}], ")"}], " ", 
          SubscriptBox["w", "RR"], " ", 
          SuperscriptBox[
           RowBox[{"(", 
            RowBox[{
             RowBox[{"-", "1"}], "+", 
             SubscriptBox[
              OverscriptBox["\[Rho]", "^"], "h"]}], ")"}], "2"]}], "+", 
         RowBox[{
          RowBox[{"(", 
           RowBox[{
            RowBox[{"-", "1"}], "+", 
            SubscriptBox["a", "h"]}], ")"}], " ", 
          SubscriptBox["f", "R"], " ", 
          SubscriptBox["w", "R"], " ", 
          SubsuperscriptBox[
           OverscriptBox["\[Rho]", "^"], "h", "2"]}]}]]}], ")"}]}], "+", 
    RowBox[{"2", " ", 
     SubscriptBox["a", "d"], " ", 
     SubscriptBox["w", "RR"], " ", 
     RowBox[{"(", 
      RowBox[{
       RowBox[{"-", "1"}], "+", 
       SubscriptBox["\[Rho]", "h"]}], ")"}], " ", 
     RowBox[{"(", 
      RowBox[{
       RowBox[{"-", "1"}], "+", 
       SubscriptBox["p", "ave"], "+", 
       FractionBox[
        RowBox[{
         RowBox[{"(", 
          RowBox[{
           RowBox[{"-", "1"}], "+", 
           SubscriptBox["a", "h"]}], ")"}], " ", 
         SubscriptBox["f", "R"], " ", 
         SubscriptBox["w", "R"], " ", 
         SubscriptBox["\[Delta]", "p"], " ", 
         SubsuperscriptBox[
          OverscriptBox["\[Rho]", "^"], "h", "2"]}], 
        RowBox[{
         RowBox[{"2", " ", 
          RowBox[{"(", 
           RowBox[{
            RowBox[{"-", "1"}], "+", 
            SubscriptBox["a", "d"]}], ")"}], " ", 
          SubscriptBox["w", "RR"], " ", 
          SuperscriptBox[
           RowBox[{"(", 
            RowBox[{
             RowBox[{"-", "1"}], "+", 
             SubscriptBox[
              OverscriptBox["\[Rho]", "^"], "h"]}], ")"}], "2"]}], "+", 
         RowBox[{
          RowBox[{"(", 
           RowBox[{
            RowBox[{"-", "1"}], "+", 
            SubscriptBox["a", "h"]}], ")"}], " ", 
          SubscriptBox["f", "R"], " ", 
          SubscriptBox["w", "R"], " ", 
          SubsuperscriptBox[
           OverscriptBox["\[Rho]", "^"], "h", "2"]}]}]]}], ")"}], " ", 
     RowBox[{"(", 
      RowBox[{
       RowBox[{
        SubscriptBox["p", "ave"], " ", 
        RowBox[{"(", 
         RowBox[{
          RowBox[{"-", "1"}], "+", 
          SubscriptBox["\[Eta]", "d"]}], ")"}]}], "+", 
       FractionBox[
        RowBox[{
         RowBox[{"2", " ", 
          RowBox[{"(", 
           RowBox[{
            RowBox[{"-", "1"}], "+", 
            SubscriptBox["a", "d"]}], ")"}], " ", 
          SubscriptBox["w", "RR"], " ", 
          SuperscriptBox[
           RowBox[{"(", 
            RowBox[{
             RowBox[{"-", "1"}], "+", 
             SubscriptBox[
              OverscriptBox["\[Rho]", "^"], "h"]}], ")"}], "2"]}], "+", 
         RowBox[{
          RowBox[{"(", 
           RowBox[{
            RowBox[{"-", "1"}], "+", 
            SubscriptBox["a", "h"]}], ")"}], " ", 
          SubscriptBox["f", "R"], " ", 
          SubscriptBox["w", "R"], " ", 
          RowBox[{"(", 
           RowBox[{"1", "+", 
            RowBox[{
             SubscriptBox["\[Delta]", "p"], " ", 
             RowBox[{"(", 
              RowBox[{
               RowBox[{"-", "1"}], "+", 
               SubscriptBox["\[Eta]", "d"]}], ")"}]}]}], ")"}], " ", 
          SubsuperscriptBox[
           OverscriptBox["\[Rho]", "^"], "h", "2"]}]}], 
        RowBox[{
         RowBox[{"2", " ", 
          RowBox[{"(", 
           RowBox[{
            RowBox[{"-", "1"}], "+", 
            SubscriptBox["a", "d"]}], ")"}], " ", 
          SubscriptBox["w", "RR"], " ", 
          SuperscriptBox[
           RowBox[{"(", 
            RowBox[{
             RowBox[{"-", "1"}], "+", 
             SubscriptBox[
              OverscriptBox["\[Rho]", "^"], "h"]}], ")"}], "2"]}], "+", 
         RowBox[{
          RowBox[{"(", 
           RowBox[{
            RowBox[{"-", "1"}], "+", 
            SubscriptBox["a", "h"]}], ")"}], " ", 
          SubscriptBox["f", "R"], " ", 
          SubscriptBox["w", "R"], " ", 
          SubsuperscriptBox[
           OverscriptBox["\[Rho]", "^"], "h", "2"]}]}]]}], ")"}]}], "+", 
    RowBox[{"2", " ", 
     RowBox[{"(", 
      RowBox[{"1", "-", 
       SubscriptBox["a", "d"]}], ")"}], " ", 
     SubscriptBox["w", "MM"], " ", 
     RowBox[{"(", 
      RowBox[{
       RowBox[{"-", "1"}], "+", 
       SubscriptBox["\[Rho]", "h"]}], ")"}], " ", 
     RowBox[{"(", 
      RowBox[{
       SubscriptBox["p", "ave"], "+", 
       FractionBox[
        RowBox[{
         RowBox[{"(", 
          RowBox[{
           RowBox[{"-", "1"}], "+", 
           SubscriptBox["a", "h"]}], ")"}], " ", 
         SubscriptBox["f", "R"], " ", 
         SubscriptBox["w", "R"], " ", 
         SubscriptBox["\[Delta]", "p"], " ", 
         SubsuperscriptBox[
          OverscriptBox["\[Rho]", "^"], "h", "2"]}], 
        RowBox[{
         RowBox[{"2", " ", 
          RowBox[{"(", 
           RowBox[{
            RowBox[{"-", "1"}], "+", 
            SubscriptBox["a", "d"]}], ")"}], " ", 
          SubscriptBox["w", "RR"], " ", 
          SuperscriptBox[
           RowBox[{"(", 
            RowBox[{
             RowBox[{"-", "1"}], "+", 
             SubscriptBox[
              OverscriptBox["\[Rho]", "^"], "h"]}], ")"}], "2"]}], "+", 
         RowBox[{
          RowBox[{"(", 
           RowBox[{
            RowBox[{"-", "1"}], "+", 
            SubscriptBox["a", "h"]}], ")"}], " ", 
          SubscriptBox["f", "R"], " ", 
          SubscriptBox["w", "R"], " ", 
          SubsuperscriptBox[
           OverscriptBox["\[Rho]", "^"], "h", "2"]}]}]]}], ")"}], " ", 
     RowBox[{"(", 
      RowBox[{
       RowBox[{
        SubscriptBox["p", "ave"], " ", 
        RowBox[{"(", 
         RowBox[{
          RowBox[{"-", "1"}], "+", 
          SubscriptBox["\[Eta]", "d"]}], ")"}]}], "+", 
       FractionBox[
        RowBox[{
         RowBox[{
          RowBox[{"-", "2"}], " ", 
          RowBox[{"(", 
           RowBox[{
            RowBox[{"-", "1"}], "+", 
            SubscriptBox["a", "d"]}], ")"}], " ", 
          SubscriptBox["w", "RR"], " ", 
          SubscriptBox["\[Eta]", "d"], " ", 
          SuperscriptBox[
           RowBox[{"(", 
            RowBox[{
             RowBox[{"-", "1"}], "+", 
             SubscriptBox[
              OverscriptBox["\[Rho]", "^"], "h"]}], ")"}], "2"]}], "+", 
         RowBox[{
          RowBox[{"(", 
           RowBox[{
            RowBox[{"-", "1"}], "+", 
            SubscriptBox["a", "h"]}], ")"}], " ", 
          SubscriptBox["f", "R"], " ", 
          SubscriptBox["w", "R"], " ", 
          RowBox[{"(", 
           RowBox[{
            RowBox[{
             SubscriptBox["\[Delta]", "p"], " ", 
             RowBox[{"(", 
              RowBox[{
               RowBox[{"-", "1"}], "+", 
               SubscriptBox["\[Eta]", "d"]}], ")"}]}], "-", 
            SubscriptBox["\[Eta]", "d"]}], ")"}], " ", 
          SubsuperscriptBox[
           OverscriptBox["\[Rho]", "^"], "h", "2"]}]}], 
        RowBox[{
         RowBox[{"2", " ", 
          RowBox[{"(", 
           RowBox[{
            RowBox[{"-", "1"}], "+", 
            SubscriptBox["a", "d"]}], ")"}], " ", 
          SubscriptBox["w", "RR"], " ", 
          SuperscriptBox[
           RowBox[{"(", 
            RowBox[{
             RowBox[{"-", "1"}], "+", 
             SubscriptBox[
              OverscriptBox["\[Rho]", "^"], "h"]}], ")"}], "2"]}], "+", 
         RowBox[{
          RowBox[{"(", 
           RowBox[{
            RowBox[{"-", "1"}], "+", 
            SubscriptBox["a", "h"]}], ")"}], " ", 
          SubscriptBox["f", "R"], " ", 
          SubscriptBox["w", "R"], " ", 
          SubsuperscriptBox[
           OverscriptBox["\[Rho]", "^"], "h", "2"]}]}]]}], ")"}]}], "+", 
    RowBox[{"2", " ", 
     SubscriptBox["a", "d"], " ", 
     SubscriptBox["w", "MM"], " ", 
     RowBox[{"(", 
      RowBox[{
       RowBox[{"-", "1"}], "+", 
       SubscriptBox["\[Rho]", "h"]}], ")"}], " ", 
     RowBox[{"(", 
      RowBox[{
       SubscriptBox["p", "ave"], "+", 
       FractionBox[
        RowBox[{
         RowBox[{"(", 
          RowBox[{
           RowBox[{"-", "1"}], "+", 
           SubscriptBox["a", "h"]}], ")"}], " ", 
         SubscriptBox["f", "R"], " ", 
         SubscriptBox["w", "R"], " ", 
         SubscriptBox["\[Delta]", "p"], " ", 
         SubsuperscriptBox[
          OverscriptBox["\[Rho]", "^"], "h", "2"]}], 
        RowBox[{
         RowBox[{"2", " ", 
          RowBox[{"(", 
           RowBox[{
            RowBox[{"-", "1"}], "+", 
            SubscriptBox["a", "d"]}], ")"}], " ", 
          SubscriptBox["w", "RR"], " ", 
          SuperscriptBox[
           RowBox[{"(", 
            RowBox[{
             RowBox[{"-", "1"}], "+", 
             SubscriptBox[
              OverscriptBox["\[Rho]", "^"], "h"]}], ")"}], "2"]}], "+", 
         RowBox[{
          RowBox[{"(", 
           RowBox[{
            RowBox[{"-", "1"}], "+", 
            SubscriptBox["a", "h"]}], ")"}], " ", 
          SubscriptBox["f", "R"], " ", 
          SubscriptBox["w", "R"], " ", 
          SubsuperscriptBox[
           OverscriptBox["\[Rho]", "^"], "h", "2"]}]}]]}], ")"}], " ", 
     RowBox[{"(", 
      RowBox[{
       RowBox[{
        SubscriptBox["p", "ave"], " ", 
        RowBox[{"(", 
         RowBox[{
          RowBox[{"-", "1"}], "+", 
          SubscriptBox["\[Eta]", "d"]}], ")"}]}], "+", 
       FractionBox[
        RowBox[{
         RowBox[{
          RowBox[{"-", "2"}], " ", 
          RowBox[{"(", 
           RowBox[{
            RowBox[{"-", "1"}], "+", 
            SubscriptBox["a", "d"]}], ")"}], " ", 
          SubscriptBox["w", "RR"], " ", 
          SubscriptBox["\[Eta]", "d"], " ", 
          SuperscriptBox[
           RowBox[{"(", 
            RowBox[{
             RowBox[{"-", "1"}], "+", 
             SubscriptBox[
              OverscriptBox["\[Rho]", "^"], "h"]}], ")"}], "2"]}], "+", 
         RowBox[{
          RowBox[{"(", 
           RowBox[{
            RowBox[{"-", "1"}], "+", 
            SubscriptBox["a", "h"]}], ")"}], " ", 
          SubscriptBox["f", "R"], " ", 
          SubscriptBox["w", "R"], " ", 
          RowBox[{"(", 
           RowBox[{
            RowBox[{
             SubscriptBox["\[Delta]", "p"], " ", 
             RowBox[{"(", 
              RowBox[{
               RowBox[{"-", "1"}], "+", 
               SubscriptBox["\[Eta]", "d"]}], ")"}]}], "-", 
            SubscriptBox["\[Eta]", "d"]}], ")"}], " ", 
          SubsuperscriptBox[
           OverscriptBox["\[Rho]", "^"], "h", "2"]}]}], 
        RowBox[{
         RowBox[{"2", " ", 
          RowBox[{"(", 
           RowBox[{
            RowBox[{"-", "1"}], "+", 
            SubscriptBox["a", "d"]}], ")"}], " ", 
          SubscriptBox["w", "RR"], " ", 
          SuperscriptBox[
           RowBox[{"(", 
            RowBox[{
             RowBox[{"-", "1"}], "+", 
             SubscriptBox[
              OverscriptBox["\[Rho]", "^"], "h"]}], ")"}], "2"]}], "+", 
         RowBox[{
          RowBox[{"(", 
           RowBox[{
            RowBox[{"-", "1"}], "+", 
            SubscriptBox["a", "h"]}], ")"}], " ", 
          SubscriptBox["f", "R"], " ", 
          SubscriptBox["w", "R"], " ", 
          SubsuperscriptBox[
           OverscriptBox["\[Rho]", "^"], "h", "2"]}]}]]}], ")"}]}], "+", 
    FractionBox[
     RowBox[{
      RowBox[{"(", 
       RowBox[{"1", "-", 
        SubscriptBox["a", "h"]}], ")"}], " ", 
      SubscriptBox["f", "R"], " ", 
      SubsuperscriptBox["w", "R", "2"], " ", 
      SubscriptBox["\[Rho]", "h"], " ", 
      SuperscriptBox[
       RowBox[{"(", 
        RowBox[{
         RowBox[{"-", "1"}], "+", 
         SubscriptBox["p", "ave"], "-", 
         FractionBox[
          RowBox[{"2", " ", 
           RowBox[{"(", 
            RowBox[{
             RowBox[{"-", "1"}], "+", 
             SubscriptBox["a", "d"]}], ")"}], " ", 
           SubscriptBox["w", "RR"], " ", 
           SubscriptBox["\[Delta]", "p"], " ", 
           SuperscriptBox[
            RowBox[{"(", 
             RowBox[{
              RowBox[{"-", "1"}], "+", 
              SubscriptBox[
               OverscriptBox["\[Rho]", "^"], "h"]}], ")"}], "2"]}], 
          RowBox[{
           RowBox[{"2", " ", 
            RowBox[{"(", 
             RowBox[{
              RowBox[{"-", "1"}], "+", 
              SubscriptBox["a", "d"]}], ")"}], " ", 
            SubscriptBox["w", "RR"], " ", 
            SuperscriptBox[
             RowBox[{"(", 
              RowBox[{
               RowBox[{"-", "1"}], "+", 
               SubscriptBox[
                OverscriptBox["\[Rho]", "^"], "h"]}], ")"}], "2"]}], "+", 
           RowBox[{
            RowBox[{"(", 
             RowBox[{
              RowBox[{"-", "1"}], "+", 
              SubscriptBox["a", "h"]}], ")"}], " ", 
            SubscriptBox["f", "R"], " ", 
            SubscriptBox["w", "R"], " ", 
            SubsuperscriptBox[
             OverscriptBox["\[Rho]", "^"], "h", "2"]}]}]]}], ")"}], "2"]}], 
     RowBox[{
      RowBox[{
       RowBox[{"-", 
        SubscriptBox["w", "R"]}], " ", 
       RowBox[{"(", 
        RowBox[{
         RowBox[{"-", "1"}], "+", 
         SubscriptBox["p", "ave"], "-", 
         FractionBox[
          RowBox[{"2", " ", 
           RowBox[{"(", 
            RowBox[{
             RowBox[{"-", "1"}], "+", 
             SubscriptBox["a", "d"]}], ")"}], " ", 
           SubscriptBox["w", "RR"], " ", 
           SubscriptBox["\[Delta]", "p"], " ", 
           SuperscriptBox[
            RowBox[{"(", 
             RowBox[{
              RowBox[{"-", "1"}], "+", 
              SubscriptBox[
               OverscriptBox["\[Rho]", "^"], "h"]}], ")"}], "2"]}], 
          RowBox[{
           RowBox[{"2", " ", 
            RowBox[{"(", 
             RowBox[{
              RowBox[{"-", "1"}], "+", 
              SubscriptBox["a", "d"]}], ")"}], " ", 
            SubscriptBox["w", "RR"], " ", 
            SuperscriptBox[
             RowBox[{"(", 
              RowBox[{
               RowBox[{"-", "1"}], "+", 
               SubscriptBox[
                OverscriptBox["\[Rho]", "^"], "h"]}], ")"}], "2"]}], "+", 
           RowBox[{
            RowBox[{"(", 
             RowBox[{
              RowBox[{"-", "1"}], "+", 
              SubscriptBox["a", "h"]}], ")"}], " ", 
            SubscriptBox["f", "R"], " ", 
            SubscriptBox["w", "R"], " ", 
            SubsuperscriptBox[
             OverscriptBox["\[Rho]", "^"], "h", "2"]}]}]]}], ")"}]}], "+", 
      RowBox[{
       SubscriptBox["w", "M"], " ", 
       RowBox[{"(", 
        RowBox[{
         SubscriptBox["p", "ave"], "-", 
         FractionBox[
          RowBox[{"2", " ", 
           RowBox[{"(", 
            RowBox[{
             RowBox[{"-", "1"}], "+", 
             SubscriptBox["a", "d"]}], ")"}], " ", 
           SubscriptBox["w", "RR"], " ", 
           SubscriptBox["\[Delta]", "p"], " ", 
           SuperscriptBox[
            RowBox[{"(", 
             RowBox[{
              RowBox[{"-", "1"}], "+", 
              SubscriptBox[
               OverscriptBox["\[Rho]", "^"], "h"]}], ")"}], "2"]}], 
          RowBox[{
           RowBox[{"2", " ", 
            RowBox[{"(", 
             RowBox[{
              RowBox[{"-", "1"}], "+", 
              SubscriptBox["a", "d"]}], ")"}], " ", 
            SubscriptBox["w", "RR"], " ", 
            SuperscriptBox[
             RowBox[{"(", 
              RowBox[{
               RowBox[{"-", "1"}], "+", 
               SubscriptBox[
                OverscriptBox["\[Rho]", "^"], "h"]}], ")"}], "2"]}], "+", 
           RowBox[{
            RowBox[{"(", 
             RowBox[{
              RowBox[{"-", "1"}], "+", 
              SubscriptBox["a", "h"]}], ")"}], " ", 
            SubscriptBox["f", "R"], " ", 
            SubscriptBox["w", "R"], " ", 
            SubsuperscriptBox[
             OverscriptBox["\[Rho]", "^"], "h", "2"]}]}]]}], ")"}]}]}]], "-", 
    FractionBox[
     RowBox[{
      RowBox[{"(", 
       RowBox[{"1", "-", 
        SubscriptBox["a", "h"]}], ")"}], " ", 
      SubscriptBox["f", "M"], " ", 
      SubscriptBox["w", "M"], " ", 
      SubscriptBox["w", "R"], " ", 
      SubscriptBox["\[Rho]", "h"], " ", 
      RowBox[{"(", 
       RowBox[{
        RowBox[{"-", "1"}], "+", 
        SubscriptBox["p", "ave"], "-", 
        FractionBox[
         RowBox[{"2", " ", 
          RowBox[{"(", 
           RowBox[{
            RowBox[{"-", "1"}], "+", 
            SubscriptBox["a", "d"]}], ")"}], " ", 
          SubscriptBox["w", "RR"], " ", 
          SubscriptBox["\[Delta]", "p"], " ", 
          SuperscriptBox[
           RowBox[{"(", 
            RowBox[{
             RowBox[{"-", "1"}], "+", 
             SubscriptBox[
              OverscriptBox["\[Rho]", "^"], "h"]}], ")"}], "2"]}], 
         RowBox[{
          RowBox[{"2", " ", 
           RowBox[{"(", 
            RowBox[{
             RowBox[{"-", "1"}], "+", 
             SubscriptBox["a", "d"]}], ")"}], " ", 
           SubscriptBox["w", "RR"], " ", 
           SuperscriptBox[
            RowBox[{"(", 
             RowBox[{
              RowBox[{"-", "1"}], "+", 
              SubscriptBox[
               OverscriptBox["\[Rho]", "^"], "h"]}], ")"}], "2"]}], "+", 
          RowBox[{
           RowBox[{"(", 
            RowBox[{
             RowBox[{"-", "1"}], "+", 
             SubscriptBox["a", "h"]}], ")"}], " ", 
           SubscriptBox["f", "R"], " ", 
           SubscriptBox["w", "R"], " ", 
           SubsuperscriptBox[
            OverscriptBox["\[Rho]", "^"], "h", "2"]}]}]]}], ")"}], " ", 
      RowBox[{"(", 
       RowBox[{
        SubscriptBox["p", "ave"], "-", 
        FractionBox[
         RowBox[{"2", " ", 
          RowBox[{"(", 
           RowBox[{
            RowBox[{"-", "1"}], "+", 
            SubscriptBox["a", "d"]}], ")"}], " ", 
          SubscriptBox["w", "RR"], " ", 
          SubscriptBox["\[Delta]", "p"], " ", 
          SuperscriptBox[
           RowBox[{"(", 
            RowBox[{
             RowBox[{"-", "1"}], "+", 
             SubscriptBox[
              OverscriptBox["\[Rho]", "^"], "h"]}], ")"}], "2"]}], 
         RowBox[{
          RowBox[{"2", " ", 
           RowBox[{"(", 
            RowBox[{
             RowBox[{"-", "1"}], "+", 
             SubscriptBox["a", "d"]}], ")"}], " ", 
           SubscriptBox["w", "RR"], " ", 
           SuperscriptBox[
            RowBox[{"(", 
             RowBox[{
              RowBox[{"-", "1"}], "+", 
              SubscriptBox[
               OverscriptBox["\[Rho]", "^"], "h"]}], ")"}], "2"]}], "+", 
          RowBox[{
           RowBox[{"(", 
            RowBox[{
             RowBox[{"-", "1"}], "+", 
             SubscriptBox["a", "h"]}], ")"}], " ", 
           SubscriptBox["f", "R"], " ", 
           SubscriptBox["w", "R"], " ", 
           SubsuperscriptBox[
            OverscriptBox["\[Rho]", "^"], "h", "2"]}]}]]}], ")"}]}], 
     RowBox[{
      RowBox[{
       RowBox[{"-", 
        SubscriptBox["w", "R"]}], " ", 
       RowBox[{"(", 
        RowBox[{
         RowBox[{"-", "1"}], "+", 
         SubscriptBox["p", "ave"], "-", 
         FractionBox[
          RowBox[{"2", " ", 
           RowBox[{"(", 
            RowBox[{
             RowBox[{"-", "1"}], "+", 
             SubscriptBox["a", "d"]}], ")"}], " ", 
           SubscriptBox["w", "RR"], " ", 
           SubscriptBox["\[Delta]", "p"], " ", 
           SuperscriptBox[
            RowBox[{"(", 
             RowBox[{
              RowBox[{"-", "1"}], "+", 
              SubscriptBox[
               OverscriptBox["\[Rho]", "^"], "h"]}], ")"}], "2"]}], 
          RowBox[{
           RowBox[{"2", " ", 
            RowBox[{"(", 
             RowBox[{
              RowBox[{"-", "1"}], "+", 
              SubscriptBox["a", "d"]}], ")"}], " ", 
            SubscriptBox["w", "RR"], " ", 
            SuperscriptBox[
             RowBox[{"(", 
              RowBox[{
               RowBox[{"-", "1"}], "+", 
               SubscriptBox[
                OverscriptBox["\[Rho]", "^"], "h"]}], ")"}], "2"]}], "+", 
           RowBox[{
            RowBox[{"(", 
             RowBox[{
              RowBox[{"-", "1"}], "+", 
              SubscriptBox["a", "h"]}], ")"}], " ", 
            SubscriptBox["f", "R"], " ", 
            SubscriptBox["w", "R"], " ", 
            SubsuperscriptBox[
             OverscriptBox["\[Rho]", "^"], "h", "2"]}]}]]}], ")"}]}], "+", 
      RowBox[{
       SubscriptBox["w", "M"], " ", 
       RowBox[{"(", 
        RowBox[{
         SubscriptBox["p", "ave"], "-", 
         FractionBox[
          RowBox[{"2", " ", 
           RowBox[{"(", 
            RowBox[{
             RowBox[{"-", "1"}], "+", 
             SubscriptBox["a", "d"]}], ")"}], " ", 
           SubscriptBox["w", "RR"], " ", 
           SubscriptBox["\[Delta]", "p"], " ", 
           SuperscriptBox[
            RowBox[{"(", 
             RowBox[{
              RowBox[{"-", "1"}], "+", 
              SubscriptBox[
               OverscriptBox["\[Rho]", "^"], "h"]}], ")"}], "2"]}], 
          RowBox[{
           RowBox[{"2", " ", 
            RowBox[{"(", 
             RowBox[{
              RowBox[{"-", "1"}], "+", 
              SubscriptBox["a", "d"]}], ")"}], " ", 
            SubscriptBox["w", "RR"], " ", 
            SuperscriptBox[
             RowBox[{"(", 
              RowBox[{
               RowBox[{"-", "1"}], "+", 
               SubscriptBox[
                OverscriptBox["\[Rho]", "^"], "h"]}], ")"}], "2"]}], "+", 
           RowBox[{
            RowBox[{"(", 
             RowBox[{
              RowBox[{"-", "1"}], "+", 
              SubscriptBox["a", "h"]}], ")"}], " ", 
            SubscriptBox["f", "R"], " ", 
            SubscriptBox["w", "R"], " ", 
            SubsuperscriptBox[
             OverscriptBox["\[Rho]", "^"], "h", "2"]}]}]]}], ")"}]}]}]], "-", 
    FractionBox[
     RowBox[{
      RowBox[{"(", 
       RowBox[{"1", "-", 
        SubscriptBox["a", "h"]}], ")"}], " ", 
      SubscriptBox["f", "R"], " ", 
      SubscriptBox["w", "M"], " ", 
      SubscriptBox["w", "R"], " ", 
      SubscriptBox["\[Rho]", "h"], " ", 
      RowBox[{"(", 
       RowBox[{
        RowBox[{"-", "1"}], "+", 
        SubscriptBox["p", "ave"], "-", 
        FractionBox[
         RowBox[{"2", " ", 
          RowBox[{"(", 
           RowBox[{
            RowBox[{"-", "1"}], "+", 
            SubscriptBox["a", "d"]}], ")"}], " ", 
          SubscriptBox["w", "RR"], " ", 
          SubscriptBox["\[Delta]", "p"], " ", 
          SuperscriptBox[
           RowBox[{"(", 
            RowBox[{
             RowBox[{"-", "1"}], "+", 
             SubscriptBox[
              OverscriptBox["\[Rho]", "^"], "h"]}], ")"}], "2"]}], 
         RowBox[{
          RowBox[{"2", " ", 
           RowBox[{"(", 
            RowBox[{
             RowBox[{"-", "1"}], "+", 
             SubscriptBox["a", "d"]}], ")"}], " ", 
           SubscriptBox["w", "RR"], " ", 
           SuperscriptBox[
            RowBox[{"(", 
             RowBox[{
              RowBox[{"-", "1"}], "+", 
              SubscriptBox[
               OverscriptBox["\[Rho]", "^"], "h"]}], ")"}], "2"]}], "+", 
          RowBox[{
           RowBox[{"(", 
            RowBox[{
             RowBox[{"-", "1"}], "+", 
             SubscriptBox["a", "h"]}], ")"}], " ", 
           SubscriptBox["f", "R"], " ", 
           SubscriptBox["w", "R"], " ", 
           SubsuperscriptBox[
            OverscriptBox["\[Rho]", "^"], "h", "2"]}]}]]}], ")"}], " ", 
      RowBox[{"(", 
       RowBox[{
        SubscriptBox["p", "ave"], "-", 
        FractionBox[
         RowBox[{"2", " ", 
          RowBox[{"(", 
           RowBox[{
            RowBox[{"-", "1"}], "+", 
            SubscriptBox["a", "d"]}], ")"}], " ", 
          SubscriptBox["w", "RR"], " ", 
          SubscriptBox["\[Delta]", "p"], " ", 
          SuperscriptBox[
           RowBox[{"(", 
            RowBox[{
             RowBox[{"-", "1"}], "+", 
             SubscriptBox[
              OverscriptBox["\[Rho]", "^"], "h"]}], ")"}], "2"]}], 
         RowBox[{
          RowBox[{"2", " ", 
           RowBox[{"(", 
            RowBox[{
             RowBox[{"-", "1"}], "+", 
             SubscriptBox["a", "d"]}], ")"}], " ", 
           SubscriptBox["w", "RR"], " ", 
           SuperscriptBox[
            RowBox[{"(", 
             RowBox[{
              RowBox[{"-", "1"}], "+", 
              SubscriptBox[
               OverscriptBox["\[Rho]", "^"], "h"]}], ")"}], "2"]}], "+", 
          RowBox[{
           RowBox[{"(", 
            RowBox[{
             RowBox[{"-", "1"}], "+", 
             SubscriptBox["a", "h"]}], ")"}], " ", 
           SubscriptBox["f", "R"], " ", 
           SubscriptBox["w", "R"], " ", 
           SubsuperscriptBox[
            OverscriptBox["\[Rho]", "^"], "h", "2"]}]}]]}], ")"}]}], 
     RowBox[{
      RowBox[{
       RowBox[{"-", 
        SubscriptBox["w", "R"]}], " ", 
       RowBox[{"(", 
        RowBox[{
         RowBox[{"-", "1"}], "+", 
         SubscriptBox["p", "ave"], "-", 
         FractionBox[
          RowBox[{"2", " ", 
           RowBox[{"(", 
            RowBox[{
             RowBox[{"-", "1"}], "+", 
             SubscriptBox["a", "d"]}], ")"}], " ", 
           SubscriptBox["w", "RR"], " ", 
           SubscriptBox["\[Delta]", "p"], " ", 
           SuperscriptBox[
            RowBox[{"(", 
             RowBox[{
              RowBox[{"-", "1"}], "+", 
              SubscriptBox[
               OverscriptBox["\[Rho]", "^"], "h"]}], ")"}], "2"]}], 
          RowBox[{
           RowBox[{"2", " ", 
            RowBox[{"(", 
             RowBox[{
              RowBox[{"-", "1"}], "+", 
              SubscriptBox["a", "d"]}], ")"}], " ", 
            SubscriptBox["w", "RR"], " ", 
            SuperscriptBox[
             RowBox[{"(", 
              RowBox[{
               RowBox[{"-", "1"}], "+", 
               SubscriptBox[
                OverscriptBox["\[Rho]", "^"], "h"]}], ")"}], "2"]}], "+", 
           RowBox[{
            RowBox[{"(", 
             RowBox[{
              RowBox[{"-", "1"}], "+", 
              SubscriptBox["a", "h"]}], ")"}], " ", 
            SubscriptBox["f", "R"], " ", 
            SubscriptBox["w", "R"], " ", 
            SubsuperscriptBox[
             OverscriptBox["\[Rho]", "^"], "h", "2"]}]}]]}], ")"}]}], "+", 
      RowBox[{
       SubscriptBox["w", "M"], " ", 
       RowBox[{"(", 
        RowBox[{
         SubscriptBox["p", "ave"], "-", 
         FractionBox[
          RowBox[{"2", " ", 
           RowBox[{"(", 
            RowBox[{
             RowBox[{"-", "1"}], "+", 
             SubscriptBox["a", "d"]}], ")"}], " ", 
           SubscriptBox["w", "RR"], " ", 
           SubscriptBox["\[Delta]", "p"], " ", 
           SuperscriptBox[
            RowBox[{"(", 
             RowBox[{
              RowBox[{"-", "1"}], "+", 
              SubscriptBox[
               OverscriptBox["\[Rho]", "^"], "h"]}], ")"}], "2"]}], 
          RowBox[{
           RowBox[{"2", " ", 
            RowBox[{"(", 
             RowBox[{
              RowBox[{"-", "1"}], "+", 
              SubscriptBox["a", "d"]}], ")"}], " ", 
            SubscriptBox["w", "RR"], " ", 
            SuperscriptBox[
             RowBox[{"(", 
              RowBox[{
               RowBox[{"-", "1"}], "+", 
               SubscriptBox[
                OverscriptBox["\[Rho]", "^"], "h"]}], ")"}], "2"]}], "+", 
           RowBox[{
            RowBox[{"(", 
             RowBox[{
              RowBox[{"-", "1"}], "+", 
              SubscriptBox["a", "h"]}], ")"}], " ", 
            SubscriptBox["f", "R"], " ", 
            SubscriptBox["w", "R"], " ", 
            SubsuperscriptBox[
             OverscriptBox["\[Rho]", "^"], "h", "2"]}]}]]}], ")"}]}]}]], "+", 
    FractionBox[
     RowBox[{
      RowBox[{"(", 
       RowBox[{"1", "-", 
        SubscriptBox["a", "h"]}], ")"}], " ", 
      SubscriptBox["f", "M"], " ", 
      SubsuperscriptBox["w", "M", "2"], " ", 
      SubscriptBox["\[Rho]", "h"], " ", 
      SuperscriptBox[
       RowBox[{"(", 
        RowBox[{
         SubscriptBox["p", "ave"], "-", 
         FractionBox[
          RowBox[{"2", " ", 
           RowBox[{"(", 
            RowBox[{
             RowBox[{"-", "1"}], "+", 
             SubscriptBox["a", "d"]}], ")"}], " ", 
           SubscriptBox["w", "RR"], " ", 
           SubscriptBox["\[Delta]", "p"], " ", 
           SuperscriptBox[
            RowBox[{"(", 
             RowBox[{
              RowBox[{"-", "1"}], "+", 
              SubscriptBox[
               OverscriptBox["\[Rho]", "^"], "h"]}], ")"}], "2"]}], 
          RowBox[{
           RowBox[{"2", " ", 
            RowBox[{"(", 
             RowBox[{
              RowBox[{"-", "1"}], "+", 
              SubscriptBox["a", "d"]}], ")"}], " ", 
            SubscriptBox["w", "RR"], " ", 
            SuperscriptBox[
             RowBox[{"(", 
              RowBox[{
               RowBox[{"-", "1"}], "+", 
               SubscriptBox[
                OverscriptBox["\[Rho]", "^"], "h"]}], ")"}], "2"]}], "+", 
           RowBox[{
            RowBox[{"(", 
             RowBox[{
              RowBox[{"-", "1"}], "+", 
              SubscriptBox["a", "h"]}], ")"}], " ", 
            SubscriptBox["f", "R"], " ", 
            SubscriptBox["w", "R"], " ", 
            SubsuperscriptBox[
             OverscriptBox["\[Rho]", "^"], "h", "2"]}]}]]}], ")"}], "2"]}], 
     RowBox[{
      RowBox[{
       RowBox[{"-", 
        SubscriptBox["w", "R"]}], " ", 
       RowBox[{"(", 
        RowBox[{
         RowBox[{"-", "1"}], "+", 
         SubscriptBox["p", "ave"], "-", 
         FractionBox[
          RowBox[{"2", " ", 
           RowBox[{"(", 
            RowBox[{
             RowBox[{"-", "1"}], "+", 
             SubscriptBox["a", "d"]}], ")"}], " ", 
           SubscriptBox["w", "RR"], " ", 
           SubscriptBox["\[Delta]", "p"], " ", 
           SuperscriptBox[
            RowBox[{"(", 
             RowBox[{
              RowBox[{"-", "1"}], "+", 
              SubscriptBox[
               OverscriptBox["\[Rho]", "^"], "h"]}], ")"}], "2"]}], 
          RowBox[{
           RowBox[{"2", " ", 
            RowBox[{"(", 
             RowBox[{
              RowBox[{"-", "1"}], "+", 
              SubscriptBox["a", "d"]}], ")"}], " ", 
            SubscriptBox["w", "RR"], " ", 
            SuperscriptBox[
             RowBox[{"(", 
              RowBox[{
               RowBox[{"-", "1"}], "+", 
               SubscriptBox[
                OverscriptBox["\[Rho]", "^"], "h"]}], ")"}], "2"]}], "+", 
           RowBox[{
            RowBox[{"(", 
             RowBox[{
              RowBox[{"-", "1"}], "+", 
              SubscriptBox["a", "h"]}], ")"}], " ", 
            SubscriptBox["f", "R"], " ", 
            SubscriptBox["w", "R"], " ", 
            SubsuperscriptBox[
             OverscriptBox["\[Rho]", "^"], "h", "2"]}]}]]}], ")"}]}], "+", 
      RowBox[{
       SubscriptBox["w", "M"], " ", 
       RowBox[{"(", 
        RowBox[{
         SubscriptBox["p", "ave"], "-", 
         FractionBox[
          RowBox[{"2", " ", 
           RowBox[{"(", 
            RowBox[{
             RowBox[{"-", "1"}], "+", 
             SubscriptBox["a", "d"]}], ")"}], " ", 
           SubscriptBox["w", "RR"], " ", 
           SubscriptBox["\[Delta]", "p"], " ", 
           SuperscriptBox[
            RowBox[{"(", 
             RowBox[{
              RowBox[{"-", "1"}], "+", 
              SubscriptBox[
               OverscriptBox["\[Rho]", "^"], "h"]}], ")"}], "2"]}], 
          RowBox[{
           RowBox[{"2", " ", 
            RowBox[{"(", 
             RowBox[{
              RowBox[{"-", "1"}], "+", 
              SubscriptBox["a", "d"]}], ")"}], " ", 
            SubscriptBox["w", "RR"], " ", 
            SuperscriptBox[
             RowBox[{"(", 
              RowBox[{
               RowBox[{"-", "1"}], "+", 
               SubscriptBox[
                OverscriptBox["\[Rho]", "^"], "h"]}], ")"}], "2"]}], "+", 
           RowBox[{
            RowBox[{"(", 
             RowBox[{
              RowBox[{"-", "1"}], "+", 
              SubscriptBox["a", "h"]}], ")"}], " ", 
            SubscriptBox["f", "R"], " ", 
            SubscriptBox["w", "R"], " ", 
            SubsuperscriptBox[
             OverscriptBox["\[Rho]", "^"], "h", "2"]}]}]]}], ")"}]}]}]]}], 
   ")"}]}]], "Output"]
}, Open  ]],

Cell["Dynamics FD", "Text",
 ExpressionUUID -> "46ba5724-2cc6-441c-b7db-54ff4bcb7d3c"],

Cell[CellGroupData[{

Cell[BoxData[
 RowBox[{"next\[Eta]", "=", 
  RowBox[{
   RowBox[{
    RowBox[{
     RowBox[{
      RowBox[{"(", 
       RowBox[{"1", "-", 
        RowBox[{"(", 
         RowBox[{
          FractionBox["1", 
           RowBox[{"2", "*", 
            FractionBox[
             RowBox[{
              FractionBox["DRMnext", "2"], "+", "DMMnext"}], 
             RowBox[{"DRRnext", "+", "DRMnext", "+", "DMMnext"}]], "*", 
            RowBox[{"(", 
             RowBox[{"1", "-", 
              FractionBox[
               RowBox[{
                FractionBox["DRMnext", "2"], "+", "DMMnext"}], 
               RowBox[{"DRRnext", "+", "DRMnext", "+", "DMMnext"}]]}], 
             ")"}]}]], "*", 
          FractionBox["DRMnext", 
           RowBox[{"DRRnext", "+", "DRMnext", "+", "DMMnext"}]]}], ")"}]}], 
       ")"}], "/.", "OldToNew"}], "/.", 
     RowBox[{"\[Omega]", "\[Rule]", 
      FractionBox[
       SubscriptBox["v", "h"], 
       RowBox[{
        SubscriptBox["v", "h"], "+", 
        SubscriptBox["v", "d"]}]]}]}], "/.", 
    StyleBox["Eq2",
     FontColor->GrayLevel[0]]}], 
   StyleBox["/.",
    FontColor->GrayLevel[0]], 
   StyleBox[
    RowBox[{
     SubscriptBox[
      OverscriptBox["\[Rho]", "^"], "d"], "\[Rule]", 
     RowBox[{"1", "-", 
      SubscriptBox[
       OverscriptBox["\[Rho]", "^"], "h"]}]}],
    FontColor->GrayLevel[0]]}]}]], "Input",
 ExpressionUUID -> "f390d2a5-6572-42e7-aa2c-0fbf63356d4b"],

Cell[BoxData[
 InterpretationBox[
  TagBox[
   FrameBox[GridBox[{
      {
       ItemBox[
        TagBox[
         RowBox[{"1", "-", 
          FractionBox[
           RowBox[{"Ntot", " ", 
            RowBox[{"(", 
             TemplateBox[{"1"},
              "OutputSizeLimit`Skeleton",
              DisplayFunction->(FrameBox[
                
                RowBox[{
                 "\" \[CenterEllipsis]\"", #, "\"\[CenterEllipsis] \""}], 
                Background -> GrayLevel[0.75], 
                BaseStyle -> {
                 "Deploy", FontColor -> GrayLevel[1], FontSize -> Smaller, 
                  ShowStringCharacters -> False}, BaselinePosition -> 
                Baseline, ContentPadding -> False, FrameMargins -> 1, 
                FrameStyle -> GrayLevel[0.75], RoundingRadius -> 7]& )], 
             ")"}]}], 
           RowBox[{"2", " ", 
            RowBox[{"(", 
             TemplateBox[{"1"},
              "OutputSizeLimit`Skeleton",
              DisplayFunction->(FrameBox[
                
                RowBox[{
                 "\" \[CenterEllipsis]\"", #, "\"\[CenterEllipsis] \""}], 
                Background -> GrayLevel[0.75], 
                BaseStyle -> {
                 "Deploy", FontColor -> GrayLevel[1], FontSize -> Smaller, 
                  ShowStringCharacters -> False}, BaselinePosition -> 
                Baseline, ContentPadding -> False, FrameMargins -> 1, 
                FrameStyle -> GrayLevel[0.75], RoundingRadius -> 7]& )], 
             ")"}], " ", 
            RowBox[{"(", 
             TemplateBox[{"1"},
              "OutputSizeLimit`Skeleton",
              DisplayFunction->(FrameBox[
                
                RowBox[{
                 "\" \[CenterEllipsis]\"", #, "\"\[CenterEllipsis] \""}], 
                Background -> GrayLevel[0.75], 
                BaseStyle -> {
                 "Deploy", FontColor -> GrayLevel[1], FontSize -> Smaller, 
                  ShowStringCharacters -> False}, BaselinePosition -> 
                Baseline, ContentPadding -> False, FrameMargins -> 1, 
                FrameStyle -> GrayLevel[0.75], RoundingRadius -> 7]& )], 
             ")"}], " ", 
            RowBox[{"(", 
             RowBox[{"1", "-", 
              FractionBox[
               RowBox[{
                FractionBox[
                 RowBox[{"Ntot", " ", 
                  TemplateBox[{"1"},
                   "OutputSizeLimit`Skeleton",
                   DisplayFunction->(FrameBox[
                    
                    RowBox[{
                    "\" \[CenterEllipsis]\"", #, "\"\[CenterEllipsis] \""}], 
                    Background -> GrayLevel[0.75], 
                    BaseStyle -> {
                    "Deploy", FontColor -> GrayLevel[1], FontSize -> Smaller, 
                    ShowStringCharacters -> False}, BaselinePosition -> 
                    Baseline, ContentPadding -> False, FrameMargins -> 1, 
                    FrameStyle -> GrayLevel[0.75], RoundingRadius -> 7]& )]}], 
                 RowBox[{"2", " ", 
                  TemplateBox[{"1"},
                   "OutputSizeLimit`Skeleton",
                   DisplayFunction->(FrameBox[
                    
                    RowBox[{
                    "\" \[CenterEllipsis]\"", #, "\"\[CenterEllipsis] \""}], 
                    Background -> GrayLevel[0.75], 
                    BaseStyle -> {
                    "Deploy", FontColor -> GrayLevel[1], FontSize -> Smaller, 
                    ShowStringCharacters -> False}, BaselinePosition -> 
                    Baseline, ContentPadding -> False, FrameMargins -> 1, 
                    FrameStyle -> GrayLevel[0.75], RoundingRadius -> 
                    7]& )]}]], "+", 
                TemplateBox[{"1"},
                 "OutputSizeLimit`Skeleton",
                 DisplayFunction->(FrameBox[
                   
                   RowBox[{
                    "\" \[CenterEllipsis]\"", #, "\"\[CenterEllipsis] \""}], 
                   Background -> GrayLevel[0.75], 
                   BaseStyle -> {
                    "Deploy", FontColor -> GrayLevel[1], FontSize -> Smaller, 
                    ShowStringCharacters -> False}, BaselinePosition -> 
                   Baseline, ContentPadding -> False, FrameMargins -> 1, 
                   FrameStyle -> GrayLevel[0.75], RoundingRadius -> 7]& )]}], 
               RowBox[{
                FractionBox[
                 RowBox[{"Ntot", " ", 
                  TemplateBox[{"1"},
                   "OutputSizeLimit`Skeleton",
                   DisplayFunction->(FrameBox[
                    
                    RowBox[{
                    "\" \[CenterEllipsis]\"", #, "\"\[CenterEllipsis] \""}], 
                    Background -> GrayLevel[0.75], 
                    BaseStyle -> {
                    "Deploy", FontColor -> GrayLevel[1], FontSize -> Smaller, 
                    ShowStringCharacters -> False}, BaselinePosition -> 
                    Baseline, ContentPadding -> False, FrameMargins -> 1, 
                    FrameStyle -> GrayLevel[0.75], RoundingRadius -> 7]& )]}], 
                 TemplateBox[{"1"},
                  "OutputSizeLimit`Skeleton",
                  DisplayFunction->(FrameBox[
                    
                    RowBox[{
                    "\" \[CenterEllipsis]\"", #, "\"\[CenterEllipsis] \""}], 
                    Background -> GrayLevel[0.75], 
                    BaseStyle -> {
                    "Deploy", FontColor -> GrayLevel[1], FontSize -> Smaller, 
                    ShowStringCharacters -> False}, BaselinePosition -> 
                    Baseline, ContentPadding -> False, FrameMargins -> 1, 
                    FrameStyle -> GrayLevel[0.75], RoundingRadius -> 7]& )]], 
                "+", 
                TemplateBox[{"1"},
                 "OutputSizeLimit`Skeleton",
                 DisplayFunction->(FrameBox[
                   
                   RowBox[{
                    "\" \[CenterEllipsis]\"", #, "\"\[CenterEllipsis] \""}], 
                   Background -> GrayLevel[0.75], 
                   BaseStyle -> {
                    "Deploy", FontColor -> GrayLevel[1], FontSize -> Smaller, 
                    ShowStringCharacters -> False}, BaselinePosition -> 
                   Baseline, ContentPadding -> False, FrameMargins -> 1, 
                   FrameStyle -> GrayLevel[0.75], RoundingRadius -> 7]& )], 
                "+", 
                TemplateBox[{"1"},
                 "OutputSizeLimit`Skeleton",
                 DisplayFunction->(FrameBox[
                   
                   RowBox[{
                    "\" \[CenterEllipsis]\"", #, "\"\[CenterEllipsis] \""}], 
                   Background -> GrayLevel[0.75], 
                   BaseStyle -> {
                    "Deploy", FontColor -> GrayLevel[1], FontSize -> Smaller, 
                    ShowStringCharacters -> False}, BaselinePosition -> 
                   Baseline, ContentPadding -> False, FrameMargins -> 1, 
                   FrameStyle -> GrayLevel[0.75], RoundingRadius -> 
                   7]& )]}]]}], ")"}]}]]}],
         Short[#, 5]& ],
        BaseStyle->{Deployed -> False},
        StripOnInput->False]},
      {GridBox[{
         {
          TagBox[
           TooltipBox[
            StyleBox[
             StyleBox[
              DynamicBox[ToBoxes[
                FEPrivate`FrontEndResource[
                "FEStrings", "sizeBriefExplanation"], StandardForm],
               ImageSizeCache->{63., {1., 11.}}],
              StripOnInput->False,
              DynamicUpdating->True], "SuggestionsBarCategory",
             StripOnInput->False],
            StyleBox[
             DynamicBox[
              ToBoxes[
               FEPrivate`FrontEndResource["FEStrings", "sizeExplanation"], 
               StandardForm]], DynamicUpdating -> True, StripOnInput -> 
             False]],
           Annotation[#, 
            Style[
             Dynamic[
              FEPrivate`FrontEndResource["FEStrings", "sizeExplanation"]], 
             DynamicUpdating -> True], "Tooltip"]& ], 
          ButtonBox[
           PaneSelectorBox[{False->
            StyleBox[
             StyleBox[
              DynamicBox[ToBoxes[
                FEPrivate`FrontEndResource["FEStrings", "sizeShowLess"], 
                StandardForm],
               ImageSizeCache->{75., {1., 11.}}],
              StripOnInput->False,
              DynamicUpdating->True], "SuggestionsBarControl",
             StripOnInput->False], True->
            StyleBox[
             StyleBox[
              DynamicBox[ToBoxes[
                FEPrivate`FrontEndResource["FEStrings", "sizeShowLess"], 
                StandardForm]],
              StripOnInput->False,
              DynamicUpdating->True], "SuggestionsBarControlActive",
             StripOnInput->False]}, Dynamic[
             CurrentValue["MouseOver"]],
            Alignment->Center,
            FrameMargins->0,
            ImageSize->{Automatic, 25}],
           Appearance->None,
           
           ButtonFunction:>OutputSizeLimit`ButtonFunction[
            Identity, 27, 28117295568438447901, 5/2],
           Enabled->True,
           Evaluator->Automatic,
           Method->"Queued"], 
          ButtonBox[
           PaneSelectorBox[{False->
            StyleBox[
             StyleBox[
              DynamicBox[ToBoxes[
                FEPrivate`FrontEndResource["FEStrings", "sizeShowMore"], 
                StandardForm],
               ImageSizeCache->{63., {1., 11.}}],
              StripOnInput->False,
              DynamicUpdating->True], "SuggestionsBarControl",
             StripOnInput->False], True->
            StyleBox[
             StyleBox[
              DynamicBox[ToBoxes[
                FEPrivate`FrontEndResource["FEStrings", "sizeShowMore"], 
                StandardForm]],
              StripOnInput->False,
              DynamicUpdating->True], "SuggestionsBarControlActive",
             StripOnInput->False]}, Dynamic[
             CurrentValue["MouseOver"]],
            Alignment->Center,
            FrameMargins->0,
            ImageSize->{Automatic, 25}],
           Appearance->None,
           
           ButtonFunction:>OutputSizeLimit`ButtonFunction[
            Identity, 27, 28117295568438447901, 5 2],
           Enabled->True,
           Evaluator->Automatic,
           Method->"Queued"], 
          ButtonBox[
           PaneSelectorBox[{False->
            StyleBox[
             StyleBox[
              DynamicBox[ToBoxes[
                FEPrivate`FrontEndResource["FEStrings", "sizeShowAll"], 
                StandardForm],
               ImageSizeCache->{63., {1., 11.}}],
              StripOnInput->False,
              DynamicUpdating->True], "SuggestionsBarControl",
             StripOnInput->False], True->
            StyleBox[
             StyleBox[
              DynamicBox[ToBoxes[
                FEPrivate`FrontEndResource["FEStrings", "sizeShowAll"], 
                StandardForm]],
              StripOnInput->False,
              DynamicUpdating->True], "SuggestionsBarControlActive",
             StripOnInput->False]}, Dynamic[
             CurrentValue["MouseOver"]],
            Alignment->Center,
            FrameMargins->0,
            ImageSize->{Automatic, 25}],
           Appearance->None,
           
           ButtonFunction:>OutputSizeLimit`ButtonFunction[
            Identity, 27, 28117295568438447901, Infinity],
           Enabled->True,
           Evaluator->Automatic,
           Method->"Queued"], 
          ButtonBox[
           PaneSelectorBox[{False->
            StyleBox[
             StyleBox[
              DynamicBox[ToBoxes[
                FEPrivate`FrontEndResource["FEStrings", "sizeChangeLimit"], 
                StandardForm],
               ImageSizeCache->{113., {1., 11.}}],
              StripOnInput->False,
              DynamicUpdating->True], "SuggestionsBarControl",
             StripOnInput->False], True->
            StyleBox[
             StyleBox[
              DynamicBox[ToBoxes[
                FEPrivate`FrontEndResource["FEStrings", "sizeChangeLimit"], 
                StandardForm]],
              StripOnInput->False,
              DynamicUpdating->True], "SuggestionsBarControlActive",
             StripOnInput->False]}, Dynamic[
             CurrentValue["MouseOver"]],
            Alignment->Center,
            FrameMargins->0,
            ImageSize->{Automatic, 25}],
           Appearance->None,
           ButtonFunction:>FrontEndExecute[{
              FrontEnd`SetOptions[
              FrontEnd`$FrontEnd, 
               FrontEnd`PreferencesSettings -> {"Page" -> "Evaluation"}], 
              FrontEnd`FrontEndToken["PreferencesDialog"]}],
           Evaluator->None,
           Method->"Preemptive"]}
        },
        AutoDelete->False,
        FrameStyle->GrayLevel[0.85],
        GridBoxDividers->{"Columns" -> {False, {True}}},
        GridBoxItemSize->{"Columns" -> {{Automatic}}, "Rows" -> {{Automatic}}},
        GridBoxSpacings->{"Columns" -> {{2}}}]}
     },
     DefaultBaseStyle->"Column",
     GridBoxAlignment->{
      "Columns" -> {{Left}}, "ColumnsIndexed" -> {}, "Rows" -> {{Baseline}}, 
       "RowsIndexed" -> {}},
     GridBoxDividers->{
      "Columns" -> {{False}}, "ColumnsIndexed" -> {}, "Rows" -> {{False}}, 
       "RowsIndexed" -> {}},
     GridBoxItemSize->{
      "Columns" -> {{Automatic}}, "ColumnsIndexed" -> {}, "Rows" -> {{1.}}, 
       "RowsIndexed" -> {}},
     GridBoxSpacings->{"Columns" -> {
         Offset[0.27999999999999997`], {
          Offset[0.5599999999999999]}, 
         Offset[0.27999999999999997`]}, "ColumnsIndexed" -> {}, "Rows" -> {
         Offset[0.2], 
         Offset[1.2], {
          Offset[0.4]}, 
         Offset[0.2]}, "RowsIndexed" -> {}}],
    Background->RGBColor[0.9657, 0.9753, 0.9802],
    FrameMargins->{{12, 12}, {0, 15}},
    FrameStyle->GrayLevel[0.85],
    RoundingRadius->5,
    StripOnInput->False],
   Deploy,
   DefaultBaseStyle->"Deploy"],
  Out[27]]], "Output"]
}, Open  ]],

Cell[BoxData[
 RowBox[{
  RowBox[{"EqA4", "=", 
   RowBox[{
    RowBox[{
     RowBox[{"(", 
      RowBox[{
       RowBox[{
        SubscriptBox["a", "h"], "*", 
        SubscriptBox["w", "R"]}], "+", 
       RowBox[{
        SubscriptBox["a", "d"], "*", 
        SubscriptBox["w", "RR"]}], "-", 
       RowBox[{"2", "*", 
        SubscriptBox["w", "RR"]}], "+", 
       SqrtBox[
        RowBox[{
         RowBox[{"4", "*", 
          OverscriptBox[
           SubscriptBox["w", "R"], "~"], "*", 
          RowBox[{"(", 
           RowBox[{"1", "-", 
            SubscriptBox["a", "d"]}], ")"}], "*", 
          RowBox[{"(", 
           RowBox[{"1", "-", 
            SubscriptBox["a", "h"]}], ")"}], "*", 
          SubscriptBox["w", "RR"]}], "+", 
         SuperscriptBox[
          RowBox[{"(", 
           RowBox[{
            RowBox[{
             SubscriptBox["a", "h"], "*", 
             SubscriptBox["w", "R"]}], "-", 
            RowBox[{
             SubscriptBox["a", "d"], "*", 
             SubscriptBox["w", "RR"]}]}], ")"}], "2"]}]]}], ")"}], "/", 
     RowBox[{"(", 
      RowBox[{"2", "*", 
       RowBox[{"(", 
        RowBox[{
         RowBox[{
          OverscriptBox[
           SubscriptBox["w", "R"], "~"], "*", 
          RowBox[{"(", 
           RowBox[{"1", "-", 
            SubscriptBox["a", "h"]}], ")"}]}], "+", 
         RowBox[{
          SubscriptBox["a", "h"], "*", 
          SubscriptBox["w", "R"]}], "-", 
         SubscriptBox["w", "RR"]}], ")"}]}], ")"}]}], "/.", 
    RowBox[{
     OverscriptBox[
      SubscriptBox["w", "R"], "~"], "\[Rule]", 
     FractionBox[
      RowBox[{
       SubscriptBox["f", "R"], "*", 
       SubscriptBox["w", "R"]}], "2"]}]}]}], ";"}]], "Input"],

Cell[BoxData[{
 RowBox[{
  RowBox[{"recruits", "=", 
   FractionBox[
    RowBox[{
     FractionBox[
      SubscriptBox["f", "R"], "2"], "*", 
     RowBox[{"(", 
      RowBox[{"1", "-", 
       SubscriptBox["a", "h"]}], ")"}], "*", 
     SubscriptBox["w", "R"], "*", 
     SubscriptBox[
      OverscriptBox["\[Rho]", "^"], "h"]}], 
    RowBox[{" ", 
     RowBox[{
      RowBox[{
       FractionBox[
        SubscriptBox["f", "R"], "2"], "*", 
       RowBox[{"(", 
        RowBox[{"1", "-", 
         SubscriptBox["a", "h"]}], ")"}], "*", 
       SubscriptBox["w", "R"], "*", 
       SubscriptBox[
        OverscriptBox["\[Rho]", "^"], "h"]}], "+", 
      RowBox[{
       SubscriptBox["a", "d"], "*", 
       SubscriptBox["w", "RR"], "*", 
       SubscriptBox[
        OverscriptBox["\[Rho]", "^"], "d"]}]}]}]]}], 
  ";"}], "\[IndentingNewLine]", 
 RowBox[{
  RowBox[{"Eq4", "=", 
   RowBox[{
    RowBox[{"swM", "*", 
     FractionBox[
      RowBox[{
       SubscriptBox["v", "h"], " "}], 
      RowBox[{
       SubscriptBox["v", "h"], "+", 
       SubscriptBox["v", "d"]}]]}], "+", 
    RowBox[{"swRM", "*", 
     FractionBox[
      RowBox[{
       SubscriptBox["v", "d"], " "}], 
      RowBox[{
       SubscriptBox["v", "h"], "+", 
       SubscriptBox["v", "d"]}]]}], "+", 
    RowBox[{
     FractionBox["sfM", "2"], "*", "recruits", "*", 
     FractionBox[
      RowBox[{
       SubscriptBox["v", "d"], " "}], 
      RowBox[{
       SubscriptBox["v", "h"], "+", 
       SubscriptBox["v", "d"]}]]}]}]}], ";"}], "\[IndentingNewLine]", 
 RowBox[{
  RowBox[{"EqA6", "=", 
   RowBox[{
    RowBox[{
     RowBox[{
      FractionBox[
       RowBox[{
        SubscriptBox["p", "ave"], " ", "*", 
        RowBox[{"(", 
         RowBox[{"1", "-", 
          SubscriptBox["p", "ave"]}], " ", ")"}]}], "2"], "*", 
      RowBox[{"(", 
       RowBox[{
        RowBox[{"2", "*", "Eq4"}], "+", 
        RowBox[{"2", "*", 
         FractionBox[
          SubscriptBox["v", "d"], 
          RowBox[{
           SubscriptBox["v", "h"], "+", 
           SubscriptBox["v", "d"]}]], "*", 
         SubscriptBox["p", "ave"], "*", 
         RowBox[{"(", 
          RowBox[{"1", "-", 
           RowBox[{"2", "*", "hetero"}]}], ")"}], "*", "swMM"}]}], ")"}]}], "/.", 
     RowBox[{"hetero", "\[Rule]", 
      FractionBox["swRM", "swMM"]}]}], "//", "Simplify"}]}], 
  ";"}], "\[IndentingNewLine]"}], "Input"]
}, Closed]],

Cell[CellGroupData[{

Cell["Simulation", "Subsubsection",
 ExpressionUUID -> "ed2aefc4-3821-465a-865a-e4c0ad2a7728"],

Cell[CellGroupData[{

Cell[BoxData[{
 RowBox[{
  RowBox[{"Site", "=", "90"}], ";"}], "\[IndentingNewLine]", 
 RowBox[{
  RowBox[{
   RowBox[{"fR", "=", "0.5"}], ";"}], 
  "\[IndentingNewLine]"}], "\[IndentingNewLine]", 
 RowBox[{
  RowBox[{"wR", "=", "1000"}], ";"}], "\[IndentingNewLine]", 
 RowBox[{
  RowBox[{
   RowBox[{"wRR", "=", "1000"}], ";"}], 
  "\[IndentingNewLine]"}], "\[IndentingNewLine]", 
 RowBox[{
  RowBox[{"aH", "=", "0.2"}], ";"}], "\[IndentingNewLine]", 
 RowBox[{
  RowBox[{
   RowBox[{"aD", "=", "0.2"}], ";"}], 
  "\[IndentingNewLine]"}], "\[IndentingNewLine]", 
 RowBox[{
  RowBox[{"SELfM", "=", "0"}], ";"}], "\[IndentingNewLine]", 
 RowBox[{
  RowBox[{"SELwM", "=", "0.02"}], ";"}], "\[IndentingNewLine]", 
 RowBox[{
  RowBox[{
   RowBox[{"SELwRM", "=", "0.02"}], ";"}], 
  "\[IndentingNewLine]"}], "\[IndentingNewLine]", 
 RowBox[{
  RowBox[{"HETERO", "=", "0.5"}], ";"}], "\[IndentingNewLine]", 
 RowBox[{
  RowBox[{
   RowBox[{"SELwMM", "=", 
    FractionBox["SELwRM", "HETERO"]}], ";"}], 
  "\[IndentingNewLine]"}], "\[IndentingNewLine]", 
 RowBox[{
  RowBox[{"fM", "=", 
   RowBox[{"fR", "*", 
    RowBox[{"(", 
     RowBox[{"1", "+", "SELfM"}], ")"}]}]}], ";"}], "\[IndentingNewLine]", 
 RowBox[{
  RowBox[{"wM", "=", 
   RowBox[{"wR", "*", 
    RowBox[{"(", 
     RowBox[{"1", "+", "SELwM"}], ")"}]}]}], ";"}], "\[IndentingNewLine]", 
 RowBox[{
  RowBox[{"wRM", "=", 
   RowBox[{"wRR", "*", 
    RowBox[{"(", 
     RowBox[{"1", "+", 
      RowBox[{"HETERO", "*", "SELwMM"}]}], ")"}]}]}], 
  ";"}], "\[IndentingNewLine]", 
 RowBox[{
  RowBox[{
   RowBox[{"wMM", "=", 
    RowBox[{"wRR", "*", 
     RowBox[{"(", 
      RowBox[{"1", "+", "SELwMM"}], ")"}]}]}], ";"}], 
  "\[IndentingNewLine]"}], "\[IndentingNewLine]", 
 RowBox[{
  RowBox[{
   RowBox[{"{", 
    RowBox[{"SELfM", ",", "SELwM", ",", "SELwRM", ",", "SELwMM"}], "}"}], "//",
    "Factor"}], "\[IndentingNewLine]"}], "\[IndentingNewLine]", 
 RowBox[{
  RowBox[{
   RowBox[{
    RowBox[{
     RowBox[{
      RowBox[{
       RowBox[{
        RowBox[{
         RowBox[{
          RowBox[{"{", 
           RowBox[{
            FractionBox[
             RowBox[{
              SubscriptBox["v", "h"], " "}], 
             RowBox[{
              SubscriptBox["v", "h"], "+", 
              SubscriptBox["v", "d"]}]], ",", 
            FractionBox[
             RowBox[{
              SubscriptBox["v", "d"], " "}], 
             RowBox[{
              SubscriptBox["v", "h"], "+", 
              SubscriptBox["v", "d"]}]]}], "}"}], "/.", "Eq2"}], "/.", 
         RowBox[{
          SubscriptBox[
           OverscriptBox["\[Rho]", "^"], "d"], "\[Rule]", 
          RowBox[{"1", "-", 
           SubscriptBox[
            OverscriptBox["\[Rho]", "^"], "h"]}]}]}], "/.", 
        RowBox[{
         SubscriptBox[
          OverscriptBox["\[Rho]", "^"], "h"], "\[Rule]", "EqA4"}]}], "/.", 
       RowBox[{
        SubscriptBox["w", "R"], "\[Rule]", "wR"}]}], "/.", 
      RowBox[{
       SubscriptBox["w", "RR"], "\[Rule]", "wRR"}]}], "/.", 
     RowBox[{
      SubscriptBox["a", "h"], "\[Rule]", "aH"}]}], "/.", 
    RowBox[{
     SubscriptBox["a", "d"], "\[Rule]", "aD"}]}], "/.", 
   RowBox[{
    SubscriptBox["f", "R"], "\[Rule]", "fR"}]}], "//", "Simplify"}]}], "Input"],

Cell[BoxData[
 RowBox[{"{", 
  RowBox[{"0", ",", "0.02`", ",", "0.02`", ",", "0.04`"}], "}"}]], "Output"],

Cell[BoxData[
 RowBox[{"{", 
  RowBox[{"0.5`", ",", "0.4999999999999998`"}], "}"}]], "Output"]
}, Open  ]],

Cell[CellGroupData[{

Cell[BoxData[{
 RowBox[{
  RowBox[{"ParameterValues", "=", 
   RowBox[{"{", 
    RowBox[{
     RowBox[{
      SubscriptBox["a", "h"], "\[Rule]", "aH"}], ",", 
     RowBox[{
      SubscriptBox["a", "d"], "\[Rule]", "aD"}], ",", 
     RowBox[{
      SubscriptBox["f", "R"], "\[Rule]", "fR"}], ",", 
     RowBox[{
      SubscriptBox["f", "M"], "\[Rule]", "fM"}], ",", 
     RowBox[{
      SubscriptBox["w", "R"], "\[Rule]", "wR"}], ",", 
     RowBox[{
      SubscriptBox["w", "M"], "\[Rule]", "wM"}], ",", 
     RowBox[{
      SubscriptBox["w", "RR"], "\[Rule]", "wRR"}], ",", 
     RowBox[{
      SubscriptBox["w", "RM"], "\[Rule]", "wRM"}], ",", 
     RowBox[{
      SubscriptBox["w", "MM"], "\[Rule]", "wMM"}], ",", 
     RowBox[{"Ntot", "\[Rule]", "Site"}]}], "}"}]}], 
  ";"}], "\[IndentingNewLine]", 
 RowBox[{"NEXTp", "=", 
  RowBox[{
   RowBox[{
    RowBox[{
     RowBox[{
      RowBox[{
       RowBox[{
        RowBox[{"nextp", "/.", 
         RowBox[{
          SubscriptBox[
           OverscriptBox["\[Rho]", "^"], "h"], "\[Rule]", "EqA4"}]}], "/.", 
        "ParameterValues"}], "/.", 
       RowBox[{"sfM", "\[Rule]", "SELfM"}]}], "/.", 
      RowBox[{"swM", "\[Rule]", "SELwM"}]}], "/.", 
     RowBox[{"swRM", "\[Rule]", "SELwRM"}]}], "/.", 
    RowBox[{"swMM", "\[Rule]", "SELwMM"}]}], "//", 
   "Simplify"}]}], "\[IndentingNewLine]", 
 RowBox[{"NEXT\[Delta]", "=", 
  RowBox[{
   RowBox[{
    RowBox[{
     RowBox[{
      RowBox[{
       RowBox[{
        RowBox[{"next\[Delta]", "/.", 
         RowBox[{
          SubscriptBox[
           OverscriptBox["\[Rho]", "^"], "h"], "\[Rule]", "EqA4"}]}], "/.", 
        "ParameterValues"}], "/.", 
       RowBox[{"sfM", "\[Rule]", "SELfM"}]}], "/.", 
      RowBox[{"swM", "\[Rule]", "SELwM"}]}], "/.", 
     RowBox[{"swRM", "\[Rule]", "SELwRM"}]}], "/.", 
    RowBox[{"swMM", "\[Rule]", "SELwMM"}]}], "//", 
   "Simplify"}]}], "\[IndentingNewLine]", 
 RowBox[{"NEXT\[Rho]", "=", 
  RowBox[{
   RowBox[{
    RowBox[{
     RowBox[{
      RowBox[{
       RowBox[{
        RowBox[{"next\[Rho]", "/.", 
         RowBox[{
          SubscriptBox[
           OverscriptBox["\[Rho]", "^"], "h"], "\[Rule]", "EqA4"}]}], "/.", 
        "ParameterValues"}], "/.", 
       RowBox[{"sfM", "\[Rule]", "SELfM"}]}], "/.", 
      RowBox[{"swM", "\[Rule]", "SELwM"}]}], "/.", 
     RowBox[{"swRM", "\[Rule]", "SELwRM"}]}], "/.", 
    RowBox[{"swMM", "\[Rule]", "SELwMM"}]}], "//", 
   "Simplify"}]}], "\[IndentingNewLine]", 
 RowBox[{"NEXT\[Eta]", "=", 
  RowBox[{
   RowBox[{
    RowBox[{
     RowBox[{
      RowBox[{
       RowBox[{
        RowBox[{"next\[Eta]", "/.", 
         RowBox[{
          SubscriptBox[
           OverscriptBox["\[Rho]", "^"], "h"], "\[Rule]", "EqA4"}]}], "/.", 
        "ParameterValues"}], "/.", 
       RowBox[{"sfM", "\[Rule]", "SELfM"}]}], "/.", 
      RowBox[{"swM", "\[Rule]", "SELwM"}]}], "/.", 
     RowBox[{"swRM", "\[Rule]", "SELwRM"}]}], "/.", 
    RowBox[{"swMM", "\[Rule]", "SELwMM"}]}], "//", "Simplify"}]}]}], "Input"],

Cell[BoxData[
 RowBox[{
  RowBox[{"(", 
   RowBox[{
    RowBox[{
     SubsuperscriptBox["p", "ave", "4"], " ", 
     RowBox[{"(", 
      RowBox[{
       RowBox[{"-", "3.180730066066286`*^14"}], "+", 
       RowBox[{"3.180730066066286`*^14", " ", 
        SubscriptBox["\[Eta]", "d"]}], "-", 
       RowBox[{"0.28571428571428564`", " ", 
        SubscriptBox["\[Delta]", "p"], " ", 
        SuperscriptBox[
         RowBox[{"(", 
          RowBox[{"1.`", "\[VeryThinSpace]", "-", 
           RowBox[{"1.`", " ", 
            SubscriptBox["\[Eta]", "d"]}]}], ")"}], "2"], " ", 
        SuperscriptBox[
         RowBox[{"(", 
          RowBox[{"1.`", "\[VeryThinSpace]", "-", 
           RowBox[{"1.`", " ", 
            SubscriptBox["\[Rho]", "h"]}]}], ")"}], "2"]}], "+", 
       RowBox[{"5.367481986486858`*^14", " ", 
        SubscriptBox["\[Rho]", "h"]}], "-", 
       RowBox[{"5.367481986486858`*^14", " ", 
        SubscriptBox["\[Eta]", "d"], " ", 
        SubscriptBox["\[Rho]", "h"]}], "-", 
       RowBox[{"2.186751920420572`*^14", " ", 
        SubsuperscriptBox["\[Rho]", "h", "2"]}], "+", 
       RowBox[{"2.186751920420572`*^14", " ", 
        SubscriptBox["\[Eta]", "d"], " ", 
        SubsuperscriptBox["\[Rho]", "h", "2"]}]}], ")"}]}], "+", 
    RowBox[{
     SubsuperscriptBox["p", "ave", "3"], " ", 
     RowBox[{"(", 
      RowBox[{
       RowBox[{"-", "4.00771988324352`*^16"}], "+", 
       RowBox[{
        SubsuperscriptBox["\[Delta]", "p", "2"], " ", 
        RowBox[{"(", 
         RowBox[{"0.6875000000000002`", "\[VeryThinSpace]", "-", 
          RowBox[{"1.375`", " ", 
           SubscriptBox["\[Eta]", "d"]}], "+", 
          RowBox[{"0.6875000000000002`", " ", 
           SubsuperscriptBox["\[Eta]", "d", "2"]}]}], ")"}], " ", 
        SuperscriptBox[
         RowBox[{"(", 
          RowBox[{"1.`", "\[VeryThinSpace]", "-", 
           RowBox[{"1.`", " ", 
            SubscriptBox["\[Rho]", "h"]}]}], ")"}], "2"]}], "+", 
       RowBox[{"5.500675058003384`*^16", " ", 
        SubscriptBox["\[Rho]", "h"]}], "-", 
       RowBox[{"1.6957267164715888`*^16", " ", 
        SubsuperscriptBox["\[Rho]", "h", "2"]}], "+", 
       RowBox[{
        SubscriptBox["\[Eta]", "d"], " ", 
        RowBox[{"(", 
         RowBox[{"2.3537402488890516`*^16", "-", 
          RowBox[{"3.723442133588846`*^16", " ", 
           SubscriptBox["\[Rho]", "h"]}], "+", 
          RowBox[{"1.3697018846997948`*^16", " ", 
           SubsuperscriptBox["\[Rho]", "h", "2"]}]}], ")"}]}], "+", 
       RowBox[{
        SubscriptBox["\[Delta]", "p"], " ", 
        RowBox[{"(", 
         RowBox[{
          RowBox[{"-", "3.180730066066431`*^14"}], "+", 
          RowBox[{"0.28571428571428564`", " ", 
           SubsuperscriptBox["\[Eta]", "d", "2"], " ", 
           SuperscriptBox[
            RowBox[{"(", 
             RowBox[{"1.`", "\[VeryThinSpace]", "-", 
              RowBox[{"1.`", " ", 
               SubscriptBox["\[Rho]", "h"]}]}], ")"}], "2"]}], "+", 
          RowBox[{"6.361460132132828`*^14", " ", 
           SubscriptBox["\[Rho]", "h"]}], "-", 
          RowBox[{"3.180730066066395`*^14", " ", 
           SubsuperscriptBox["\[Rho]", "h", "2"]}], "+", 
          RowBox[{
           SubscriptBox["\[Eta]", "d"], " ", 
           RowBox[{"(", 
            RowBox[{"3.180730066066429`*^14", "-", 
             RowBox[{"6.361460132132821`*^14", " ", 
              SubscriptBox["\[Rho]", "h"]}], "+", 
             RowBox[{"3.1807300660663925`*^14", " ", 
              SubsuperscriptBox["\[Rho]", "h", "2"]}]}], ")"}]}]}], ")"}]}]}],
       ")"}]}], "+", 
    RowBox[{
     SubsuperscriptBox["p", "ave", "2"], " ", 
     RowBox[{"(", 
      RowBox[{
       RowBox[{"-", "1.61422050852864`*^18"}], "+", 
       RowBox[{"0.48660714285714357`", " ", 
        SubsuperscriptBox["\[Delta]", "p", "3"], " ", 
        SuperscriptBox[
         RowBox[{"(", 
          RowBox[{"1.`", "\[VeryThinSpace]", "-", 
           RowBox[{"1.`", " ", 
            SubscriptBox["\[Eta]", "d"]}]}], ")"}], "2"], " ", 
        SuperscriptBox[
         RowBox[{"(", 
          RowBox[{"1.`", "\[VeryThinSpace]", "-", 
           RowBox[{"1.`", " ", 
            SubscriptBox["\[Rho]", "h"]}]}], ")"}], "2"]}], "+", 
       RowBox[{"1.712624344947566`*^18", " ", 
        SubscriptBox["\[Rho]", "h"]}], "-", 
       RowBox[{"3.011753781306514`*^17", " ", 
        SubsuperscriptBox["\[Rho]", "h", "2"]}], "+", 
       RowBox[{
        SubscriptBox["\[Eta]", "d"], " ", 
        RowBox[{"(", 
         RowBox[{"3.737357827627886`*^17", "-", 
          RowBox[{"5.089168105706058`*^17", " ", 
           SubscriptBox["\[Rho]", "h"]}], "+", 
          RowBox[{"1.3518102780781722`*^17", " ", 
           SubsuperscriptBox["\[Rho]", "h", "2"]}]}], ")"}]}], "+", 
       RowBox[{
        SubsuperscriptBox["\[Delta]", "p", "2"], " ", 
        RowBox[{"(", 
         RowBox[{"81.69444983346123`", "\[VeryThinSpace]", "+", 
          RowBox[{"37.54464285714286`", " ", 
           SubsuperscriptBox["\[Eta]", "d", "2"], " ", 
           SuperscriptBox[
            RowBox[{"(", 
             RowBox[{"1.`", "\[VeryThinSpace]", "-", 
              RowBox[{"1.`", " ", 
               SubscriptBox["\[Rho]", "h"]}]}], ")"}], "2"]}], "+", 
          RowBox[{"4.9698907282157484`*^13", " ", 
           SubscriptBox["\[Rho]", "h"]}], "-", 
          RowBox[{"4.9698907282239164`*^13", " ", 
           SubsuperscriptBox["\[Rho]", "h", "2"]}], "+", 
          RowBox[{
           SubscriptBox["\[Eta]", "d"], " ", 
           RowBox[{"(", 
            RowBox[{
             RowBox[{"-", "119.24201093401228`"}], "-", 
             RowBox[{"4.969890728208238`*^13", " ", 
              SubscriptBox["\[Rho]", "h"]}], "+", 
             RowBox[{"4.9698907282201625`*^13", " ", 
              SubsuperscriptBox["\[Rho]", "h", "2"]}]}], ")"}]}]}], ")"}]}], 
       "+", 
       RowBox[{
        SubscriptBox["\[Delta]", "p"], " ", 
        RowBox[{"(", 
         RowBox[{
          RowBox[{"-", "3.594224974654903`*^16"}], "+", 
          RowBox[{"7.45185415790592`*^16", " ", 
           SubscriptBox["\[Rho]", "h"]}], "-", 
          RowBox[{"3.5534718706834292`*^16", " ", 
           SubsuperscriptBox["\[Rho]", "h", "2"]}], "+", 
          RowBox[{
           SubscriptBox["\[Eta]", "d"], " ", 
           RowBox[{"(", 
            RowBox[{"2.767235157477669`*^16", "-", 
             RowBox[{"5.032511351404252`*^16", " ", 
              SubscriptBox["\[Rho]", "h"]}], "+", 
             RowBox[{"2.265276193926583`*^16", " ", 
              SubsuperscriptBox["\[Rho]", "h", "2"]}]}], ")"}]}]}], ")"}]}]}],
       ")"}]}], "+", 
    RowBox[{
     SubscriptBox["\[Delta]", "p"], " ", 
     RowBox[{"(", 
      RowBox[{
       RowBox[{"-", "1.0138577085586285`*^19"}], "+", 
       RowBox[{
        SubsuperscriptBox["\[Delta]", "p", "4"], " ", 
        RowBox[{"(", 
         RowBox[{
          RowBox[{"-", "0.1037946428571416`"}], "+", 
          RowBox[{"0.20758928571428323`", " ", 
           SubscriptBox["\[Eta]", "d"]}], "-", 
          RowBox[{"0.1037946428571416`", " ", 
           SubsuperscriptBox["\[Eta]", "d", "2"]}]}], ")"}], " ", 
        SuperscriptBox[
         RowBox[{"(", 
          RowBox[{"1.`", "\[VeryThinSpace]", "-", 
           RowBox[{"1.`", " ", 
            SubscriptBox["\[Rho]", "h"]}]}], ")"}], "2"]}], "+", 
       RowBox[{"2.0277154171172573`*^19", " ", 
        SubscriptBox["\[Rho]", "h"]}], "-", 
       RowBox[{"7.603932814189715`*^18", " ", 
        SubsuperscriptBox["\[Rho]", "h", "2"]}], "+", 
       RowBox[{
        SubscriptBox["\[Eta]", "d"], " ", 
        RowBox[{"(", 
         RowBox[{
          RowBox[{"-", "1.9879562912914288`*^17"}], "+", 
          RowBox[{"2.7334399005257146`*^17", " ", 
           SubscriptBox["\[Rho]", "h"]}], "-", 
          RowBox[{"7.454836092342859`*^16", " ", 
           SubsuperscriptBox["\[Rho]", "h", "2"]}]}], ")"}]}], "+", 
       RowBox[{
        SubsuperscriptBox["\[Delta]", "p", "3"], " ", 
        RowBox[{"(", 
         RowBox[{"1.987956291291305`*^13", "+", 
          RowBox[{"9.801339285714196`", " ", 
           SubsuperscriptBox["\[Eta]", "d", "2"], " ", 
           SuperscriptBox[
            RowBox[{"(", 
             RowBox[{"1.`", "\[VeryThinSpace]", "-", 
              RowBox[{"1.`", " ", 
               SubscriptBox["\[Rho]", "h"]}]}], ")"}], "2"]}], "-", 
          RowBox[{"4.597148923610394`*^13", " ", 
           SubscriptBox["\[Rho]", "h"]}], "+", 
          RowBox[{"2.609192632319089`*^13", " ", 
           SubsuperscriptBox["\[Rho]", "h", "2"]}], "+", 
          RowBox[{
           SubscriptBox["\[Eta]", "d"], " ", 
           RowBox[{"(", 
            RowBox[{
             RowBox[{"-", "1.987956291292285`*^13"}], "+", 
             RowBox[{"4.597148923612354`*^13", " ", 
              SubscriptBox["\[Rho]", "h"]}], "-", 
             RowBox[{"2.609192632320069`*^13", " ", 
              SubsuperscriptBox["\[Rho]", "h", "2"]}]}], ")"}]}]}], ")"}]}], 
       "+", 
       RowBox[{
        SubsuperscriptBox["\[Delta]", "p", "2"], " ", 
        RowBox[{"(", 
         RowBox[{"1.0337372714725284`*^15", "-", 
          RowBox[{"19.1875`", " ", 
           SubsuperscriptBox["\[Eta]", "d", "2"], " ", 
           SuperscriptBox[
            RowBox[{"(", 
             RowBox[{"1.`", "\[VeryThinSpace]", "-", 
              RowBox[{"1.`", " ", 
               SubscriptBox["\[Rho]", "h"]}]}], ")"}], "2"]}], "-", 
          RowBox[{"2.7259850644358465`*^15", " ", 
           SubscriptBox["\[Rho]", "h"]}], "+", 
          RowBox[{"1.945712220102942`*^15", " ", 
           SubsuperscriptBox["\[Rho]", "h", "2"]}], "+", 
          RowBox[{
           SubscriptBox["\[Eta]", "d"], " ", 
           RowBox[{"(", 
            RowBox[{"1.0337372714705765`*^15", "-", 
             RowBox[{"3.322371951818223`*^15", " ", 
              SubscriptBox["\[Rho]", "h"]}], "+", 
             RowBox[{"2.2886346803476465`*^15", " ", 
              SubsuperscriptBox["\[Rho]", "h", "2"]}]}], ")"}]}]}], ")"}]}], 
       "+", 
       RowBox[{
        SubscriptBox["\[Delta]", "p"], " ", 
        RowBox[{"(", 
         RowBox[{
          RowBox[{"-", "2.007835854204333`*^17"}], "+", 
          RowBox[{"5.295418570927531`*^17", " ", 
           SubscriptBox["\[Rho]", "h"]}], "-", 
          RowBox[{"3.794511571002512`*^17", " ", 
           SubsuperscriptBox["\[Rho]", "h", "2"]}], "+", 
          RowBox[{
           SubscriptBox["\[Eta]", "d"], " ", 
           RowBox[{"(", 
            RowBox[{"9.740985827327904`*^16", "-", 
             RowBox[{"1.302111370795873`*^17", " ", 
              SubscriptBox["\[Rho]", "h"]}], "+", 
             RowBox[{"3.280127880630824`*^16", " ", 
              SubsuperscriptBox["\[Rho]", "h", "2"]}]}], ")"}]}]}], ")"}]}]}],
       ")"}]}], "+", 
    RowBox[{
     SubscriptBox["p", "ave"], " ", 
     RowBox[{"(", 
      RowBox[{
       RowBox[{"-", "2.0277154171172573`*^19"}], "-", 
       RowBox[{"0.17187500000000294`", " ", 
        SubsuperscriptBox["\[Delta]", "p", "4"], " ", 
        SuperscriptBox[
         RowBox[{"(", 
          RowBox[{"1.`", "\[VeryThinSpace]", "-", 
           RowBox[{"1.`", " ", 
            SubscriptBox["\[Eta]", "d"]}]}], ")"}], "2"], " ", 
        SuperscriptBox[
         RowBox[{"(", 
          RowBox[{"1.`", "\[VeryThinSpace]", "-", 
           RowBox[{"1.`", " ", 
            SubscriptBox["\[Rho]", "h"]}]}], ")"}], "2"]}], "+", 
       RowBox[{"1.5207865628379429`*^19", " ", 
        SubscriptBox["\[Rho]", "h"]}], "+", 
       RowBox[{
        SubscriptBox["\[Eta]", "d"], " ", 
        RowBox[{"(", 
         RowBox[{
          RowBox[{"-", "3.9759125825828576`*^17"}], "+", 
          RowBox[{"5.466879801051429`*^17", " ", 
           SubscriptBox["\[Rho]", "h"]}], "-", 
          RowBox[{"1.4909672184685718`*^17", " ", 
           SubsuperscriptBox["\[Rho]", "h", "2"]}]}], ")"}]}], "+", 
       RowBox[{
        SubsuperscriptBox["\[Delta]", "p", "3"], " ", 
        RowBox[{"(", 
         RowBox[{"7.951825165169916`*^13", "+", 
          RowBox[{"38.30357142857142`", " ", 
           SubsuperscriptBox["\[Eta]", "d", "2"], " ", 
           SuperscriptBox[
            RowBox[{"(", 
             RowBox[{"1.`", "\[VeryThinSpace]", "-", 
              RowBox[{"1.`", " ", 
               SubscriptBox["\[Rho]", "h"]}]}], ")"}], "2"]}], "-", 
          RowBox[{"1.590365033034202`*^14", " ", 
           SubscriptBox["\[Rho]", "h"]}], "+", 
          RowBox[{"7.951825165172103`*^13", " ", 
           SubsuperscriptBox["\[Rho]", "h", "2"]}], "+", 
          RowBox[{
           SubscriptBox["\[Eta]", "d"], " ", 
           RowBox[{"(", 
            RowBox[{
             RowBox[{"-", "7.951825165173747`*^13"}], "+", 
             RowBox[{"1.5903650330349678`*^14", " ", 
              SubscriptBox["\[Rho]", "h"]}], "-", 
             RowBox[{"7.951825165175933`*^13", " ", 
              SubsuperscriptBox["\[Rho]", "h", "2"]}]}], ")"}]}]}], ")"}]}], 
       "+", 
       RowBox[{
        SubsuperscriptBox["\[Delta]", "p", "2"], " ", 
        RowBox[{"(", 
         RowBox[{
          RowBox[{"-", "5.884350622220609`*^15"}], "-", 
          RowBox[{"38.37499999999999`", " ", 
           SubsuperscriptBox["\[Eta]", "d", "2"], " ", 
           SuperscriptBox[
            RowBox[{"(", 
             RowBox[{"1.`", "\[VeryThinSpace]", "-", 
              RowBox[{"1.`", " ", 
               SubscriptBox["\[Rho]", "h"]}]}], ")"}], "2"]}], "+", 
          RowBox[{"1.805561301565192`*^16", " ", 
           SubscriptBox["\[Rho]", "h"]}], "-", 
          RowBox[{"1.3692048956269186`*^16", " ", 
           SubsuperscriptBox["\[Rho]", "h", "2"]}], "+", 
          RowBox[{
           SubscriptBox["\[Eta]", "d"], " ", 
           RowBox[{"(", 
            RowBox[{"1.0019299708106818`*^16", "-", 
             RowBox[{"2.2498695326688052`*^16", " ", 
              SubscriptBox["\[Rho]", "h"]}], "+", 
             RowBox[{"1.247939561858124`*^16", " ", 
              SubsuperscriptBox["\[Rho]", "h", "2"]}]}], ")"}]}]}], ")"}]}], 
       "+", 
       RowBox[{
        SubscriptBox["\[Delta]", "p"], " ", 
        RowBox[{"(", 
         RowBox[{
          RowBox[{"-", "1.2086774251051884`*^18"}], "+", 
          RowBox[{"2.422324740938606`*^18", " ", 
           SubscriptBox["\[Rho]", "h"]}], "-", 
          RowBox[{"1.0108757741216916`*^18", " ", 
           SubsuperscriptBox["\[Rho]", "h", "2"]}], "+", 
          RowBox[{
           SubscriptBox["\[Eta]", "d"], " ", 
           RowBox[{"(", 
            RowBox[{"3.8168760792795437`*^17", "-", 
             RowBox[{"5.148806794444802`*^17", " ", 
              SubscriptBox["\[Rho]", "h"]}], "+", 
             RowBox[{"1.3319307151652578`*^17", " ", 
              SubsuperscriptBox["\[Rho]", "h", "2"]}]}], ")"}]}]}], ")"}]}]}],
       ")"}]}]}], ")"}], "/", 
  RowBox[{"(", 
   RowBox[{
    RowBox[{"(", 
     RowBox[{
      RowBox[{"-", "28.571428571428573`"}], "+", 
      RowBox[{
       SubsuperscriptBox["\[Delta]", "p", "2"], " ", 
       RowBox[{"(", 
        RowBox[{"2.8872847675331055`*^-15", "+", 
         RowBox[{
          SubscriptBox["\[Eta]", "d"], " ", 
          RowBox[{"(", 
           RowBox[{
            RowBox[{"-", "2.8872847675331055`*^-15"}], "+", 
            RowBox[{"2.8872847675331055`*^-15", " ", 
             SubscriptBox["\[Rho]", "h"]}]}], ")"}]}], "-", 
         RowBox[{"2.8872847675331055`*^-15", " ", 
          SubscriptBox["\[Rho]", "h"]}]}], ")"}]}], "+", 
      RowBox[{
       SubscriptBox["\[Delta]", "p"], " ", 
       RowBox[{"(", 
        RowBox[{
         RowBox[{"-", "0.5714285714285714`"}], "+", 
         RowBox[{"0.6428571428571429`", " ", 
          SubscriptBox["\[Rho]", "h"]}]}], ")"}]}], "+", 
      RowBox[{"21.428571428571427`", " ", 
       SubscriptBox["\[Rho]", "h"]}], "+", 
      RowBox[{
       SubscriptBox["p", "ave"], " ", 
       RowBox[{"(", 
        RowBox[{
         RowBox[{"-", "1.1428571428571428`"}], "+", 
         RowBox[{"1.`", " ", 
          SubscriptBox["\[Rho]", "h"]}]}], ")"}]}]}], ")"}], " ", 
    RowBox[{"(", 
     RowBox[{"6.95784701952`*^17", "+", 
      RowBox[{
       SubscriptBox["\[Delta]", "p"], " ", 
       RowBox[{"(", 
        RowBox[{"6.95784701952`*^15", "-", 
         RowBox[{"2.087354105856`*^16", " ", 
          SubscriptBox["\[Rho]", "h"]}]}], ")"}]}], "+", 
      RowBox[{
       SubsuperscriptBox["\[Delta]", "p", "3"], " ", 
       RowBox[{"(", 
        RowBox[{"0.75`", "\[VeryThinSpace]", "+", 
         RowBox[{
          SubscriptBox["\[Eta]", "d"], " ", 
          RowBox[{"(", 
           RowBox[{
            RowBox[{"-", "0.75`"}], "+", 
            RowBox[{"0.75`", " ", 
             SubscriptBox["\[Rho]", "h"]}]}], ")"}]}], "-", 
         RowBox[{"0.75`", " ", 
          SubscriptBox["\[Rho]", "h"]}]}], ")"}]}], "+", 
      RowBox[{
       SubsuperscriptBox["\[Delta]", "p", "2"], " ", 
       RowBox[{"(", 
        RowBox[{
         RowBox[{"-", "1.39156940390464`*^14"}], "+", 
         RowBox[{
          SubscriptBox["\[Eta]", "d"], " ", 
          RowBox[{"(", 
           RowBox[{"64.`", "\[VeryThinSpace]", "-", 
            RowBox[{"64.`", " ", 
             SubscriptBox["\[Rho]", "h"]}]}], ")"}]}], "+", 
         RowBox[{"2.087354105856455`*^14", " ", 
          SubscriptBox["\[Rho]", "h"]}]}], ")"}]}], "+", 
      RowBox[{
       SubscriptBox["p", "ave"], " ", 
       RowBox[{"(", 
        RowBox[{"4.174708211712`*^16", "-", 
         RowBox[{"1.391569403904`*^16", " ", 
          SubscriptBox["\[Rho]", "h"]}], "-", 
         RowBox[{"2.783138807808`*^14", " ", 
          SubscriptBox["\[Delta]", "p"], " ", 
          SubscriptBox["\[Rho]", "h"]}], "+", 
         RowBox[{
          SubsuperscriptBox["\[Delta]", "p", "2"], " ", 
          RowBox[{"(", 
           RowBox[{
            RowBox[{"-", "2.`"}], "+", 
            RowBox[{
             SubscriptBox["\[Eta]", "d"], " ", 
             RowBox[{"(", 
              RowBox[{"2.`", "\[VeryThinSpace]", "-", 
               RowBox[{"2.`", " ", 
                SubscriptBox["\[Rho]", "h"]}]}], ")"}]}], "+", 
            RowBox[{"2.`", " ", 
             SubscriptBox["\[Rho]", "h"]}]}], ")"}]}]}], ")"}]}], "+", 
      RowBox[{
       SubsuperscriptBox["p", "ave", "2"], " ", 
       RowBox[{"(", 
        RowBox[{"5.566277615616`*^14", "-", 
         RowBox[{"2.783138807808`*^14", " ", 
          SubscriptBox["\[Rho]", "h"]}], "+", 
         RowBox[{
          SubscriptBox["\[Delta]", "p"], " ", 
          RowBox[{"(", 
           RowBox[{"1.`", "\[VeryThinSpace]", "-", 
            RowBox[{"1.`", " ", 
             SubscriptBox["\[Rho]", "h"]}], "+", 
            RowBox[{
             SubscriptBox["\[Eta]", "d"], " ", 
             RowBox[{"(", 
              RowBox[{
               RowBox[{"-", "1.`"}], "+", 
               RowBox[{"1.`", " ", 
                SubscriptBox["\[Rho]", "h"]}]}], ")"}]}]}], ")"}]}]}], 
        ")"}]}]}], ")"}]}], ")"}]}]], "Output"],

Cell[BoxData[
 RowBox[{
  RowBox[{"(", 
   RowBox[{
    RowBox[{"0.006696428571428922`", " ", 
     SubsuperscriptBox["\[Delta]", "p", "5"], " ", 
     SuperscriptBox[
      RowBox[{"(", 
       RowBox[{"1.`", "\[VeryThinSpace]", "-", 
        RowBox[{"1.`", " ", 
         SubscriptBox["\[Eta]", "d"]}]}], ")"}], "2"], " ", 
     SuperscriptBox[
      RowBox[{"(", 
       RowBox[{"1.`", "\[VeryThinSpace]", "-", 
        RowBox[{"1.`", " ", 
         SubscriptBox["\[Rho]", "h"]}]}], ")"}], "2"]}], "+", 
    RowBox[{
     SubsuperscriptBox["\[Delta]", "p", "4"], " ", 
     RowBox[{"(", 
      RowBox[{"1.5`", "\[VeryThinSpace]", "+", 
       RowBox[{"0.8883928571428577`", " ", 
        SubsuperscriptBox["\[Eta]", "d", "2"], " ", 
        SuperscriptBox[
         RowBox[{"(", 
          RowBox[{"1.`", "\[VeryThinSpace]", "-", 
           RowBox[{"1.`", " ", 
            SubscriptBox["\[Rho]", "h"]}]}], ")"}], "2"]}], "+", 
       RowBox[{
        SubscriptBox["p", "ave"], " ", 
        RowBox[{"(", 
         RowBox[{
          RowBox[{"-", "0.05803571428571432`"}], "+", 
          RowBox[{"0.11607142857142867`", " ", 
           SubscriptBox["\[Eta]", "d"]}], "-", 
          RowBox[{"0.05803571428571432`", " ", 
           SubsuperscriptBox["\[Eta]", "d", "2"]}]}], ")"}], " ", 
        SuperscriptBox[
         RowBox[{"(", 
          RowBox[{"1.`", "\[VeryThinSpace]", "-", 
           RowBox[{"1.`", " ", 
            SubscriptBox["\[Rho]", "h"]}]}], ")"}], "2"]}], "+", 
       RowBox[{"7.454836092344656`*^12", " ", 
        SubscriptBox["\[Rho]", "h"]}], "-", 
       RowBox[{"7.454836092346164`*^12", " ", 
        SubsuperscriptBox["\[Rho]", "h", "2"]}], "+", 
       RowBox[{
        SubscriptBox["\[Eta]", "d"], " ", 
        RowBox[{"(", 
         RowBox[{
          RowBox[{"-", "2.38671875`"}], "-", 
          RowBox[{"7.454836092342883`*^12", " ", 
           SubscriptBox["\[Rho]", "h"]}], "+", 
          RowBox[{"7.454836092345273`*^12", " ", 
           SubsuperscriptBox["\[Rho]", "h", "2"]}]}], ")"}]}]}], ")"}]}], "+", 
    RowBox[{
     SubsuperscriptBox["\[Delta]", "p", "2"], " ", 
     RowBox[{"(", 
      RowBox[{
       RowBox[{"-", "64.`"}], "+", 
       RowBox[{
        SubsuperscriptBox["p", "ave", "3"], " ", 
        RowBox[{"(", 
         RowBox[{"0.23214285714285718`", "\[VeryThinSpace]", "-", 
          RowBox[{"0.4642857142857144`", " ", 
           SubscriptBox["\[Eta]", "d"]}], "+", 
          RowBox[{"0.23214285714285718`", " ", 
           SubsuperscriptBox["\[Eta]", "d", "2"]}]}], ")"}], " ", 
        SuperscriptBox[
         RowBox[{"(", 
          RowBox[{"1.`", "\[VeryThinSpace]", "-", 
           RowBox[{"1.`", " ", 
            SubscriptBox["\[Rho]", "h"]}]}], ")"}], "2"]}], "-", 
       RowBox[{"1.490967218468928`*^15", " ", 
        SubscriptBox["\[Rho]", "h"]}], "+", 
       RowBox[{"1.490967218468864`*^15", " ", 
        SubsuperscriptBox["\[Rho]", "h", "2"]}], "+", 
       RowBox[{
        SubscriptBox["\[Eta]", "d"], " ", 
        RowBox[{"(", 
         RowBox[{"96.`", "\[VeryThinSpace]", "-", 
          RowBox[{"7.753029536036509`*^16", " ", 
           SubscriptBox["\[Rho]", "h"]}], "+", 
          RowBox[{"7.753029536036502`*^16", " ", 
           SubsuperscriptBox["\[Rho]", "h", "2"]}]}], ")"}]}], "+", 
       RowBox[{
        SubscriptBox["p", "ave"], " ", 
        RowBox[{"(", 
         RowBox[{"189.`", "\[VeryThinSpace]", "-", 
          RowBox[{"3.6071428571428537`", " ", 
           SubsuperscriptBox["\[Eta]", "d", "2"], " ", 
           SuperscriptBox[
            RowBox[{"(", 
             RowBox[{"1.`", "\[VeryThinSpace]", "-", 
              RowBox[{"1.`", " ", 
               SubscriptBox["\[Rho]", "h"]}]}], ")"}], "2"]}], "-", 
          RowBox[{"1.46114787409855`*^15", " ", 
           SubscriptBox["\[Rho]", "h"]}], "+", 
          RowBox[{"1.461147874098228`*^15", " ", 
           SubsuperscriptBox["\[Rho]", "h", "2"]}], "+", 
          RowBox[{
           SubscriptBox["\[Eta]", "d"], " ", 
           RowBox[{"(", 
            RowBox[{
             RowBox[{"-", "186.`"}], "+", 
             RowBox[{"2.952115092566576`*^15", " ", 
              SubscriptBox["\[Rho]", "h"]}], "-", 
             RowBox[{"2.95211509256639`*^15", " ", 
              SubsuperscriptBox["\[Rho]", "h", "2"]}]}], ")"}]}]}], ")"}]}], 
       "+", 
       RowBox[{
        SubsuperscriptBox["p", "ave", "2"], " ", 
        RowBox[{"(", 
         RowBox[{"1.2103282383510106`", "\[VeryThinSpace]", "+", 
          RowBox[{"3.660714285714285`", " ", 
           SubsuperscriptBox["\[Eta]", "d", "2"], " ", 
           SuperscriptBox[
            RowBox[{"(", 
             RowBox[{"1.`", "\[VeryThinSpace]", "-", 
              RowBox[{"1.`", " ", 
               SubscriptBox["\[Rho]", "h"]}]}], ")"}], "2"]}], "-", 
          RowBox[{"5.96386887387333`*^13", " ", 
           SubscriptBox["\[Rho]", "h"]}], "+", 
          RowBox[{"5.9638688738732125`*^13", " ", 
           SubsuperscriptBox["\[Rho]", "h", "2"]}], "+", 
          RowBox[{
           SubscriptBox["\[Eta]", "d"], " ", 
           RowBox[{"(", 
            RowBox[{
             RowBox[{"-", "4.876879010881709`"}], "+", 
             RowBox[{"5.9638688738740625`*^13", " ", 
              SubscriptBox["\[Rho]", "h"]}], "-", 
             RowBox[{"5.963868873873578`*^13", " ", 
              SubsuperscriptBox["\[Rho]", "h", "2"]}]}], ")"}]}]}], ")"}]}]}],
       ")"}]}], "+", 
    RowBox[{
     SubsuperscriptBox["\[Delta]", "p", "3"], " ", 
     RowBox[{"(", 
      RowBox[{"87.125`", "\[VeryThinSpace]", "-", 
       RowBox[{"1.803571428571427`", " ", 
        SubsuperscriptBox["\[Eta]", "d", "2"], " ", 
        SuperscriptBox[
         RowBox[{"(", 
          RowBox[{"1.`", "\[VeryThinSpace]", "-", 
           RowBox[{"1.`", " ", 
            SubscriptBox["\[Rho]", "h"]}]}], ")"}], "2"]}], "+", 
       RowBox[{
        SubsuperscriptBox["p", "ave", "2"], " ", 
        RowBox[{"(", 
         RowBox[{
          RowBox[{"-", "0.16964285714285857`"}], "+", 
          RowBox[{"0.339285714285717`", " ", 
           SubscriptBox["\[Eta]", "d"]}], "-", 
          RowBox[{"0.16964285714285857`", " ", 
           SubsuperscriptBox["\[Eta]", "d", "2"]}]}], ")"}], " ", 
        SuperscriptBox[
         RowBox[{"(", 
          RowBox[{"1.`", "\[VeryThinSpace]", "-", 
           RowBox[{"1.`", " ", 
            SubscriptBox["\[Rho]", "h"]}]}], ")"}], "2"]}], "-", 
       RowBox[{"2.2513604998887588`*^15", " ", 
        SubscriptBox["\[Rho]", "h"]}], "+", 
       RowBox[{"2.2513604998887385`*^15", " ", 
        SubsuperscriptBox["\[Rho]", "h", "2"]}], "+", 
       RowBox[{
        SubscriptBox["\[Eta]", "d"], " ", 
        RowBox[{"(", 
         RowBox[{
          RowBox[{"-", "84.375`"}], "+", 
          RowBox[{"1.505876890654198`*^15", " ", 
           SubscriptBox["\[Rho]", "h"]}], "-", 
          RowBox[{"1.5058768906541125`*^15", " ", 
           SubsuperscriptBox["\[Rho]", "h", "2"]}]}], ")"}]}], "+", 
       RowBox[{
        SubscriptBox["p", "ave"], " ", 
        RowBox[{"(", 
         RowBox[{
          RowBox[{"-", "3.6875`"}], "+", 
          RowBox[{"3.7500000000000004`", " ", 
           SubsuperscriptBox["\[Eta]", "d", "2"], " ", 
           SuperscriptBox[
            RowBox[{"(", 
             RowBox[{"1.`", "\[VeryThinSpace]", "-", 
              RowBox[{"1.`", " ", 
               SubscriptBox["\[Rho]", "h"]}]}], ")"}], "2"]}], "-", 
          RowBox[{"31.21875`", " ", 
           SubscriptBox["\[Rho]", "h"]}], "+", 
          RowBox[{"34.890625`", " ", 
           SubsuperscriptBox["\[Rho]", "h", "2"]}], "+", 
          RowBox[{
           SubscriptBox["\[Eta]", "d"], " ", 
           RowBox[{"(", 
            RowBox[{
             RowBox[{"-", "0.078125`"}], "+", 
             RowBox[{"38.71875`", " ", 
              SubscriptBox["\[Rho]", "h"]}], "-", 
             RowBox[{"38.640625`", " ", 
              SubsuperscriptBox["\[Rho]", "h", "2"]}]}], ")"}]}]}], ")"}]}]}],
       ")"}]}], "+", 
    RowBox[{
     SubscriptBox["\[Delta]", "p"], " ", 
     RowBox[{"(", 
      RowBox[{
       RowBox[{"-", "2048.`"}], "+", 
       RowBox[{
        SubsuperscriptBox["p", "ave", "4"], " ", 
        RowBox[{"(", 
         RowBox[{"0.5714285714285713`", "\[VeryThinSpace]", "-", 
          RowBox[{"1.142857142857143`", " ", 
           SubscriptBox["\[Eta]", "d"]}], "+", 
          RowBox[{"0.5714285714285713`", " ", 
           SubsuperscriptBox["\[Eta]", "d", "2"]}]}], ")"}], " ", 
        SuperscriptBox[
         RowBox[{"(", 
          RowBox[{"1.`", "\[VeryThinSpace]", "-", 
           RowBox[{"1.`", " ", 
            SubscriptBox["\[Rho]", "h"]}]}], ")"}], "2"]}], "+", 
       RowBox[{"1.5207865628379433`*^19", " ", 
        SubscriptBox["\[Rho]", "h"]}], "-", 
       RowBox[{"1.5207865628379427`*^19", " ", 
        SubsuperscriptBox["\[Rho]", "h", "2"]}], "+", 
       RowBox[{
        SubscriptBox["\[Eta]", "d"], " ", 
        RowBox[{"(", 
         RowBox[{
          RowBox[{"-", "32.`"}], "+", 
          RowBox[{"1.4909672184685715`*^17", " ", 
           SubscriptBox["\[Rho]", "h"]}], "-", 
          RowBox[{"1.4909672184685712`*^17", " ", 
           SubsuperscriptBox["\[Rho]", "h", "2"]}]}], ")"}]}], "+", 
       RowBox[{
        SubsuperscriptBox["p", "ave", "2"], " ", 
        RowBox[{"(", 
         RowBox[{
          RowBox[{"-", "4.`"}], "+", 
          RowBox[{
           RowBox[{"(", 
            RowBox[{"9.005441999550176`*^15", "-", 
             RowBox[{"6.023507562613024`*^15", " ", 
              SubscriptBox["\[Eta]", "d"]}]}], ")"}], " ", 
           SubscriptBox["\[Rho]", "h"]}], "+", 
          RowBox[{
           RowBox[{"(", 
            RowBox[{
             RowBox[{"-", "9.005441999550176`*^15"}], "+", 
             RowBox[{"6.023507562613032`*^15", " ", 
              SubscriptBox["\[Eta]", "d"]}]}], ")"}], " ", 
           SubsuperscriptBox["\[Rho]", "h", "2"]}]}], ")"}]}], "+", 
       RowBox[{
        SubscriptBox["p", "ave"], " ", 
        RowBox[{"(", 
         RowBox[{
          RowBox[{"-", "256.`"}], "+", 
          RowBox[{
           RowBox[{"(", 
            RowBox[{"6.023507562613033`*^17", "-", 
             RowBox[{"2.9819344369371437`*^17", " ", 
              SubscriptBox["\[Eta]", "d"]}]}], ")"}], " ", 
           SubscriptBox["\[Rho]", "h"]}], "+", 
          RowBox[{
           RowBox[{"(", 
            RowBox[{
             RowBox[{"-", "6.023507562613028`*^17"}], "+", 
             RowBox[{"2.981934436937143`*^17", " ", 
              SubscriptBox["\[Eta]", "d"]}]}], ")"}], " ", 
           SubsuperscriptBox["\[Rho]", "h", "2"]}]}], ")"}]}], "+", 
       RowBox[{
        SubsuperscriptBox["p", "ave", "3"], " ", 
        RowBox[{"(", 
         RowBox[{"29.125`", "\[VeryThinSpace]", "-", 
          RowBox[{"0.5714285714285713`", " ", 
           SubsuperscriptBox["\[Eta]", "d", "2"], " ", 
           SuperscriptBox[
            RowBox[{"(", 
             RowBox[{"1.`", "\[VeryThinSpace]", "-", 
              RowBox[{"1.`", " ", 
               SubscriptBox["\[Rho]", "h"]}]}], ")"}], "2"]}], "-", 
          RowBox[{"51.`", " ", 
           SubscriptBox["\[Rho]", "h"]}], "+", 
          RowBox[{"21.875`", " ", 
           SubsuperscriptBox["\[Rho]", "h", "2"]}], "+", 
          RowBox[{
           SubscriptBox["\[Eta]", "d"], " ", 
           RowBox[{"(", 
            RowBox[{
             RowBox[{"-", "28.5625`"}], "+", 
             RowBox[{"49.875`", " ", 
              SubscriptBox["\[Rho]", "h"]}], "-", 
             RowBox[{"21.25`", " ", 
              SubsuperscriptBox["\[Rho]", "h", "2"]}]}], ")"}]}]}], ")"}]}]}],
       ")"}]}], "+", 
    RowBox[{
     SubscriptBox["p", "ave"], " ", 
     RowBox[{"(", 
      RowBox[{
       RowBox[{
        SubscriptBox["p", "ave"], " ", 
        SubscriptBox["\[Rho]", "h"], " ", 
        RowBox[{"(", 
         RowBox[{
          RowBox[{"-", "5.963868873874176`*^15"}], "+", 
          RowBox[{
           SubscriptBox["p", "ave"], " ", 
           RowBox[{"(", 
            RowBox[{"5.8445914963968`*^15", "-", 
             RowBox[{"5.844591496396804`*^15", " ", 
              SubscriptBox["\[Rho]", "h"]}]}], ")"}]}], "+", 
          RowBox[{
           SubsuperscriptBox["p", "ave", "2"], " ", 
           RowBox[{"(", 
            RowBox[{"1.1927737747748569`*^14", "-", 
             RowBox[{"1.1927737747748572`*^14", " ", 
              SubscriptBox["\[Rho]", "h"]}]}], ")"}]}], "+", 
          RowBox[{"5.963868873874304`*^15", " ", 
           SubscriptBox["\[Rho]", "h"]}]}], ")"}]}], "+", 
       RowBox[{
        SubscriptBox["\[Eta]", "d"], " ", 
        RowBox[{"(", 
         RowBox[{
          RowBox[{"-", "64.`"}], "+", 
          RowBox[{"2.981934436937143`*^17", " ", 
           SubscriptBox["\[Rho]", "h"]}], "-", 
          RowBox[{"2.9819344369371424`*^17", " ", 
           SubsuperscriptBox["\[Rho]", "h", "2"]}], "+", 
          RowBox[{
           SubsuperscriptBox["p", "ave", "3"], " ", 
           SubscriptBox["\[Rho]", "h"], " ", 
           RowBox[{"(", 
            RowBox[{
             RowBox[{"-", "1.1927737747748569`*^14"}], "+", 
             RowBox[{"1.1927737747748572`*^14", " ", 
              SubscriptBox["\[Rho]", "h"]}]}], ")"}]}], "+", 
          RowBox[{
           SubsuperscriptBox["p", "ave", "2"], " ", 
           SubscriptBox["\[Rho]", "h"], " ", 
           RowBox[{"(", 
            RowBox[{
             RowBox[{"-", "1.1808460370271088`*^16"}], "+", 
             RowBox[{"1.1808460370271088`*^16", " ", 
              SubscriptBox["\[Rho]", "h"]}]}], ")"}]}], "+", 
          RowBox[{
           SubscriptBox["p", "ave"], " ", 
           RowBox[{"(", 
            RowBox[{"64.`", "\[VeryThinSpace]", "-", 
             RowBox[{"2.8626570594596563`*^17", " ", 
              SubscriptBox["\[Rho]", "h"]}], "+", 
             RowBox[{"2.8626570594596573`*^17", " ", 
              SubsuperscriptBox["\[Rho]", "h", "2"]}]}], ")"}]}]}], ")"}]}]}],
       ")"}]}]}], ")"}], "/", 
  RowBox[{"(", 
   RowBox[{
    RowBox[{"(", 
     RowBox[{
      RowBox[{"-", "28.571428571428573`"}], "+", 
      RowBox[{
       SubsuperscriptBox["\[Delta]", "p", "2"], " ", 
       RowBox[{"(", 
        RowBox[{"2.8872847675331055`*^-15", "+", 
         RowBox[{
          SubscriptBox["\[Eta]", "d"], " ", 
          RowBox[{"(", 
           RowBox[{
            RowBox[{"-", "2.8872847675331055`*^-15"}], "+", 
            RowBox[{"2.8872847675331055`*^-15", " ", 
             SubscriptBox["\[Rho]", "h"]}]}], ")"}]}], "-", 
         RowBox[{"2.8872847675331055`*^-15", " ", 
          SubscriptBox["\[Rho]", "h"]}]}], ")"}]}], "+", 
      RowBox[{
       SubscriptBox["\[Delta]", "p"], " ", 
       RowBox[{"(", 
        RowBox[{
         RowBox[{"-", "0.5714285714285714`"}], "+", 
         RowBox[{"0.6428571428571429`", " ", 
          SubscriptBox["\[Rho]", "h"]}]}], ")"}]}], "+", 
      RowBox[{"21.428571428571427`", " ", 
       SubscriptBox["\[Rho]", "h"]}], "+", 
      RowBox[{
       SubscriptBox["p", "ave"], " ", 
       RowBox[{"(", 
        RowBox[{
         RowBox[{"-", "1.1428571428571428`"}], "+", 
         RowBox[{"1.`", " ", 
          SubscriptBox["\[Rho]", "h"]}]}], ")"}]}]}], ")"}], " ", 
    RowBox[{"(", 
     RowBox[{"6.95784701952`*^17", "+", 
      RowBox[{
       SubscriptBox["\[Delta]", "p"], " ", 
       RowBox[{"(", 
        RowBox[{"6.95784701952`*^15", "-", 
         RowBox[{"2.087354105856`*^16", " ", 
          SubscriptBox["\[Rho]", "h"]}]}], ")"}]}], "+", 
      RowBox[{
       SubsuperscriptBox["\[Delta]", "p", "3"], " ", 
       RowBox[{"(", 
        RowBox[{"0.75`", "\[VeryThinSpace]", "+", 
         RowBox[{
          SubscriptBox["\[Eta]", "d"], " ", 
          RowBox[{"(", 
           RowBox[{
            RowBox[{"-", "0.75`"}], "+", 
            RowBox[{"0.75`", " ", 
             SubscriptBox["\[Rho]", "h"]}]}], ")"}]}], "-", 
         RowBox[{"0.75`", " ", 
          SubscriptBox["\[Rho]", "h"]}]}], ")"}]}], "+", 
      RowBox[{
       SubsuperscriptBox["\[Delta]", "p", "2"], " ", 
       RowBox[{"(", 
        RowBox[{
         RowBox[{"-", "1.39156940390464`*^14"}], "+", 
         RowBox[{
          SubscriptBox["\[Eta]", "d"], " ", 
          RowBox[{"(", 
           RowBox[{"64.`", "\[VeryThinSpace]", "-", 
            RowBox[{"64.`", " ", 
             SubscriptBox["\[Rho]", "h"]}]}], ")"}]}], "+", 
         RowBox[{"2.087354105856455`*^14", " ", 
          SubscriptBox["\[Rho]", "h"]}]}], ")"}]}], "+", 
      RowBox[{
       SubscriptBox["p", "ave"], " ", 
       RowBox[{"(", 
        RowBox[{"4.174708211712`*^16", "-", 
         RowBox[{"1.391569403904`*^16", " ", 
          SubscriptBox["\[Rho]", "h"]}], "-", 
         RowBox[{"2.783138807808`*^14", " ", 
          SubscriptBox["\[Delta]", "p"], " ", 
          SubscriptBox["\[Rho]", "h"]}], "+", 
         RowBox[{
          SubsuperscriptBox["\[Delta]", "p", "2"], " ", 
          RowBox[{"(", 
           RowBox[{
            RowBox[{"-", "2.`"}], "+", 
            RowBox[{
             SubscriptBox["\[Eta]", "d"], " ", 
             RowBox[{"(", 
              RowBox[{"2.`", "\[VeryThinSpace]", "-", 
               RowBox[{"2.`", " ", 
                SubscriptBox["\[Rho]", "h"]}]}], ")"}]}], "+", 
            RowBox[{"2.`", " ", 
             SubscriptBox["\[Rho]", "h"]}]}], ")"}]}]}], ")"}]}], "+", 
      RowBox[{
       SubsuperscriptBox["p", "ave", "2"], " ", 
       RowBox[{"(", 
        RowBox[{"5.566277615616`*^14", "-", 
         RowBox[{"2.783138807808`*^14", " ", 
          SubscriptBox["\[Rho]", "h"]}], "+", 
         RowBox[{
          SubscriptBox["\[Delta]", "p"], " ", 
          RowBox[{"(", 
           RowBox[{"1.`", "\[VeryThinSpace]", "-", 
            RowBox[{"1.`", " ", 
             SubscriptBox["\[Rho]", "h"]}], "+", 
            RowBox[{
             SubscriptBox["\[Eta]", "d"], " ", 
             RowBox[{"(", 
              RowBox[{
               RowBox[{"-", "1.`"}], "+", 
               RowBox[{"1.`", " ", 
                SubscriptBox["\[Rho]", "h"]}]}], ")"}]}]}], ")"}]}]}], 
        ")"}]}]}], ")"}]}], ")"}]}]], "Output"],

Cell[BoxData[
 RowBox[{
  RowBox[{"(", 
   RowBox[{"2.`", " ", 
    RowBox[{"(", 
     RowBox[{"50.`", "\[VeryThinSpace]", "+", 
      RowBox[{"1.`", " ", 
       SubscriptBox["p", "ave"]}], "-", 
      RowBox[{"0.5`", " ", 
       SubscriptBox["\[Delta]", "p"]}]}], ")"}], " ", 
    RowBox[{"(", 
     RowBox[{"799.9999999999999`", "\[VeryThinSpace]", "+", 
      RowBox[{
       SubscriptBox["p", "ave"], " ", 
       RowBox[{"(", 
        RowBox[{"32.`", "\[VeryThinSpace]", "+", 
         RowBox[{
          SubscriptBox["\[Eta]", "d"], " ", 
          RowBox[{"(", 
           RowBox[{
            RowBox[{"-", "1.1368683772161603`*^-13"}], "+", 
            RowBox[{"1.1368683772161603`*^-13", " ", 
             SubscriptBox["\[Rho]", "h"]}]}], ")"}]}], "-", 
         RowBox[{"28.`", " ", 
          SubscriptBox["\[Rho]", "h"]}]}], ")"}]}], "+", 
      RowBox[{
       SubscriptBox["\[Delta]", "p"], " ", 
       RowBox[{"(", 
        RowBox[{"16.000000000000114`", "\[VeryThinSpace]", "+", 
         RowBox[{
          SubscriptBox["\[Eta]", "d"], " ", 
          RowBox[{"(", 
           RowBox[{
            RowBox[{"-", "1.1368683772161603`*^-13"}], "+", 
            RowBox[{"1.1368683772161603`*^-13", " ", 
             SubscriptBox["\[Rho]", "h"]}]}], ")"}]}], "-", 
         RowBox[{"18.000000000000114`", " ", 
          SubscriptBox["\[Rho]", "h"]}]}], ")"}]}], "+", 
      RowBox[{
       SubsuperscriptBox["\[Delta]", "p", "2"], " ", 
       RowBox[{"(", 
        RowBox[{
         RowBox[{"-", "5.684341886080802`*^-14"}], "+", 
         RowBox[{
          SubscriptBox["\[Eta]", "d"], " ", 
          RowBox[{"(", 
           RowBox[{"5.684341886080802`*^-14", "-", 
            RowBox[{"5.684341886080802`*^-14", " ", 
             SubscriptBox["\[Rho]", "h"]}]}], ")"}]}], "+", 
         RowBox[{"5.684341886080802`*^-14", " ", 
          SubscriptBox["\[Rho]", "h"]}]}], ")"}]}], "-", 
      RowBox[{"599.9999999999999`", " ", 
       SubscriptBox["\[Rho]", "h"]}]}], ")"}]}], ")"}], "/", 
  RowBox[{"(", 
   RowBox[{"99999.99999999999`", "\[VeryThinSpace]", "+", 
    RowBox[{
     SubscriptBox["p", "ave"], " ", 
     RowBox[{"(", 
      RowBox[{"6000.`", "\[VeryThinSpace]", "+", 
       RowBox[{
        SubscriptBox["\[Delta]", "p"], " ", 
        RowBox[{"(", 
         RowBox[{
          RowBox[{"-", "2.2509993868879974`*^-11"}], "+", 
          RowBox[{
           SubscriptBox["\[Eta]", "d"], " ", 
           RowBox[{"(", 
            RowBox[{"2.2509993868879974`*^-11", "-", 
             RowBox[{"2.2509993868879974`*^-11", " ", 
              SubscriptBox["\[Rho]", "h"]}]}], ")"}]}], "-", 
          RowBox[{"15.99999999997749`", " ", 
           SubscriptBox["\[Rho]", "h"]}]}], ")"}]}], "+", 
       RowBox[{
        SubscriptBox["\[Eta]", "d"], " ", 
        RowBox[{"(", 
         RowBox[{
          RowBox[{"-", "2.2737367544323206`*^-11"}], "+", 
          RowBox[{"2.2737367544323206`*^-11", " ", 
           SubscriptBox["\[Rho]", "h"]}]}], ")"}]}], "-", 
       RowBox[{"4400.`", " ", 
        SubscriptBox["\[Rho]", "h"]}]}], ")"}]}], "+", 
    RowBox[{
     SubscriptBox["\[Delta]", "p"], " ", 
     RowBox[{"(", 
      RowBox[{"1000.0000000000115`", "\[VeryThinSpace]", "+", 
       RowBox[{
        SubscriptBox["\[Eta]", "d"], " ", 
        RowBox[{"(", 
         RowBox[{
          RowBox[{"-", "2.2737367544323206`*^-11"}], "+", 
          RowBox[{"2.2737367544323206`*^-11", " ", 
           SubscriptBox["\[Rho]", "h"]}]}], ")"}]}], "-", 
       RowBox[{"1800.0000000000114`", " ", 
        SubscriptBox["\[Rho]", "h"]}]}], ")"}]}], "+", 
    RowBox[{
     SubsuperscriptBox["p", "ave", "2"], " ", 
     RowBox[{"(", 
      RowBox[{"80.`", "\[VeryThinSpace]", "+", 
       RowBox[{
        SubscriptBox["\[Eta]", "d"], " ", 
        RowBox[{"(", 
         RowBox[{
          RowBox[{"-", "4.547473508864641`*^-13"}], "+", 
          RowBox[{"4.547473508864641`*^-13", " ", 
           SubscriptBox["\[Rho]", "h"]}]}], ")"}]}], "+", 
       RowBox[{
        SubscriptBox["\[Delta]", "p"], " ", 
        RowBox[{"(", 
         RowBox[{
          RowBox[{"-", "4.547473508864641`*^-13"}], "+", 
          RowBox[{
           SubscriptBox["\[Eta]", "d"], " ", 
           RowBox[{"(", 
            RowBox[{"4.547473508864641`*^-13", "-", 
             RowBox[{"4.547473508864641`*^-13", " ", 
              SubscriptBox["\[Rho]", "h"]}]}], ")"}]}], "+", 
          RowBox[{"4.547473508864641`*^-13", " ", 
           SubscriptBox["\[Rho]", "h"]}]}], ")"}]}], "-", 
       RowBox[{"64.`", " ", 
        SubscriptBox["\[Rho]", "h"]}]}], ")"}]}], "+", 
    RowBox[{
     SubsuperscriptBox["\[Delta]", "p", "3"], " ", 
     RowBox[{"(", 
      RowBox[{"1.1368683772161603`*^-13", "+", 
       RowBox[{
        SubscriptBox["\[Eta]", "d"], " ", 
        RowBox[{"(", 
         RowBox[{
          RowBox[{"-", "1.1368683772161603`*^-13"}], "+", 
          RowBox[{"1.1368683772161603`*^-13", " ", 
           SubscriptBox["\[Rho]", "h"]}]}], ")"}]}], "-", 
       RowBox[{"1.1368683772161603`*^-13", " ", 
        SubscriptBox["\[Rho]", "h"]}]}], ")"}]}], "-", 
    RowBox[{"59999.999999999985`", " ", 
     SubscriptBox["\[Rho]", "h"]}], "+", 
    RowBox[{
     SubsuperscriptBox["\[Delta]", "p", "2"], " ", 
     RowBox[{"(", 
      RowBox[{
       RowBox[{"-", "20.000000000011482`"}], "+", 
       RowBox[{
        SubscriptBox["\[Eta]", "d"], " ", 
        RowBox[{"(", 
         RowBox[{"1.1596057447604835`*^-11", "-", 
          RowBox[{"1.1596057447604835`*^-11", " ", 
           SubscriptBox["\[Rho]", "h"]}]}], ")"}]}], "+", 
       RowBox[{"24.000000000010026`", " ", 
        SubscriptBox["\[Rho]", "h"]}]}], ")"}]}]}], ")"}]}]], "Output"],

Cell[BoxData[
 RowBox[{
  RowBox[{"(", 
   RowBox[{
    RowBox[{
     SubsuperscriptBox["p", "ave", "6"], " ", 
     RowBox[{"(", 
      RowBox[{
       RowBox[{"-", "2.7831388078080003`*^14"}], "+", 
       RowBox[{"5.566277615616`*^14", " ", 
        SubscriptBox["\[Eta]", "d"]}], "-", 
       RowBox[{"2.7831388078080003`*^14", " ", 
        SubsuperscriptBox["\[Eta]", "d", "2"]}]}], ")"}], " ", 
     SuperscriptBox[
      RowBox[{"(", 
       RowBox[{"1.`", "\[VeryThinSpace]", "-", 
        RowBox[{"1.`", " ", 
         SubscriptBox["\[Rho]", "h"]}]}], ")"}], "2"]}], "+", 
    RowBox[{
     SubsuperscriptBox["p", "ave", "5"], " ", 
     RowBox[{"(", 
      RowBox[{
       RowBox[{"-", "2.72747603165184`*^16"}], "-", 
       RowBox[{"2.72747603165184`*^16", " ", 
        SubsuperscriptBox["\[Eta]", "d", "2"], " ", 
        SuperscriptBox[
         RowBox[{"(", 
          RowBox[{"1.`", "\[VeryThinSpace]", "-", 
           RowBox[{"1.`", " ", 
            SubscriptBox["\[Rho]", "h"]}]}], ")"}], "2"]}], "+", 
       RowBox[{
        SubscriptBox["\[Delta]", "p"], " ", 
        RowBox[{"(", 
         RowBox[{
          RowBox[{"-", "2.78313880780748`*^14"}], "+", 
          RowBox[{"5.5662776156149594`*^14", " ", 
           SubscriptBox["\[Eta]", "d"]}], "-", 
          RowBox[{"2.78313880780748`*^14", " ", 
           SubsuperscriptBox["\[Eta]", "d", "2"]}]}], ")"}], " ", 
        SuperscriptBox[
         RowBox[{"(", 
          RowBox[{"1.`", "\[VeryThinSpace]", "-", 
           RowBox[{"1.`", " ", 
            SubscriptBox["\[Rho]", "h"]}]}], ")"}], "2"]}], "+", 
       RowBox[{"4.06338265939968`*^16", " ", 
        SubscriptBox["\[Rho]", "h"]}], "-", 
       RowBox[{"1.33590662774784`*^16", " ", 
        SubsuperscriptBox["\[Rho]", "h", "2"]}], "+", 
       RowBox[{
        SubscriptBox["\[Eta]", "d"], " ", 
        RowBox[{"(", 
         RowBox[{"5.45495206330368`*^16", "-", 
          RowBox[{"9.51833472270336`*^16", " ", 
           SubscriptBox["\[Rho]", "h"]}], "+", 
          RowBox[{"4.06338265939968`*^16", " ", 
           SubsuperscriptBox["\[Rho]", "h", "2"]}]}], ")"}]}]}], ")"}]}], "+", 
    RowBox[{
     SubsuperscriptBox["p", "ave", "4"], " ", 
     RowBox[{"(", 
      RowBox[{
       RowBox[{"-", "6.404002396766208`*^17"}], "+", 
       RowBox[{"6.9578470195124016`*^13", " ", 
        SubsuperscriptBox["\[Delta]", "p", "2"], " ", 
        SuperscriptBox[
         RowBox[{"(", 
          RowBox[{"1.`", "\[VeryThinSpace]", "-", 
           RowBox[{"1.`", " ", 
            SubscriptBox["\[Eta]", "d"]}]}], ")"}], "2"], " ", 
        SuperscriptBox[
         RowBox[{"(", 
          RowBox[{"1.`", "\[VeryThinSpace]", "-", 
           RowBox[{"1.`", " ", 
            SubscriptBox["\[Rho]", "h"]}]}], ")"}], "2"]}], "-", 
       RowBox[{"6.404002396766208`*^17", " ", 
        SubsuperscriptBox["\[Eta]", "d", "2"], " ", 
        SuperscriptBox[
         RowBox[{"(", 
          RowBox[{"1.`", "\[VeryThinSpace]", "-", 
           RowBox[{"1.`", " ", 
            SubscriptBox["\[Rho]", "h"]}]}], ")"}], "2"]}], "+", 
       RowBox[{"6.128471654793216`*^17", " ", 
        SubscriptBox["\[Rho]", "h"]}], "+", 
       RowBox[{"2.75530741972992`*^16", " ", 
        SubsuperscriptBox["\[Rho]", "h", "2"]}], "+", 
       RowBox[{
        SubscriptBox["\[Eta]", "d"], " ", 
        RowBox[{"(", 
         RowBox[{"5.571843893231616`*^17", "-", 
          RowBox[{"4.603311588114432`*^17", " ", 
           SubscriptBox["\[Rho]", "h"]}], "-", 
          RowBox[{"9.68532305117184`*^16", " ", 
           SubsuperscriptBox["\[Rho]", "h", "2"]}]}], ")"}]}], "+", 
       RowBox[{
        SubscriptBox["\[Delta]", "p"], " ", 
        RowBox[{"(", 
         RowBox[{
          RowBox[{"-", "4.1468768236336616`*^16"}], "-", 
          RowBox[{"4.1468768236336664`*^16", " ", 
           SubsuperscriptBox["\[Eta]", "d", "2"], " ", 
           SuperscriptBox[
            RowBox[{"(", 
             RowBox[{"1.`", "\[VeryThinSpace]", "-", 
              RowBox[{"1.`", " ", 
               SubscriptBox["\[Rho]", "h"]}]}], ")"}], "2"]}], "+", 
          RowBox[{"8.98953834921958`*^16", " ", 
           SubscriptBox["\[Rho]", "h"]}], "-", 
          RowBox[{"4.842661525585921`*^16", " ", 
           SubsuperscriptBox["\[Rho]", "h", "2"]}], "+", 
          RowBox[{
           SubscriptBox["\[Eta]", "d"], " ", 
           RowBox[{"(", 
            RowBox[{"8.293753647267326`*^16", "-", 
             RowBox[{"1.7283291996486912`*^17", " ", 
              SubscriptBox["\[Rho]", "h"]}], "+", 
             RowBox[{"8.989538349219587`*^16", " ", 
              SubsuperscriptBox["\[Rho]", "h", "2"]}]}], ")"}]}]}], ")"}]}]}],
       ")"}]}], "+", 
    RowBox[{
     SubsuperscriptBox["p", "ave", "3"], " ", 
     RowBox[{"(", 
      RowBox[{"1.36373801582592`*^18", "+", 
       RowBox[{"1.36373801582592`*^18", " ", 
        SubsuperscriptBox["\[Eta]", "d", "2"], " ", 
        SuperscriptBox[
         RowBox[{"(", 
          RowBox[{"1.`", "\[VeryThinSpace]", "-", 
           RowBox[{"1.`", " ", 
            SubscriptBox["\[Rho]", "h"]}]}], ")"}], "2"]}], "+", 
       RowBox[{
        SubsuperscriptBox["\[Delta]", "p", "3"], " ", 
        RowBox[{"(", 
         RowBox[{"1.3915694039037398`*^14", "-", 
          RowBox[{"2.78313880780748`*^14", " ", 
           SubscriptBox["\[Eta]", "d"]}], "+", 
          RowBox[{"1.3915694039037398`*^14", " ", 
           SubsuperscriptBox["\[Eta]", "d", "2"]}]}], ")"}], " ", 
        SuperscriptBox[
         RowBox[{"(", 
          RowBox[{"1.`", "\[VeryThinSpace]", "-", 
           RowBox[{"1.`", " ", 
            SubscriptBox["\[Rho]", "h"]}]}], ")"}], "2"]}], "-", 
       RowBox[{"1.34982232178688`*^18", " ", 
        SubscriptBox["\[Rho]", "h"]}], "-", 
       RowBox[{"1.391569403904`*^16", " ", 
        SubsuperscriptBox["\[Rho]", "h", "2"]}], "+", 
       RowBox[{
        SubscriptBox["\[Eta]", "d"], " ", 
        RowBox[{"(", 
         RowBox[{
          RowBox[{"-", "7.436546894462976`*^19"}], "+", 
          RowBox[{"1.104906106699776`*^20", " ", 
           SubscriptBox["\[Rho]", "h"]}], "-", 
          RowBox[{"3.612514172534784`*^19", " ", 
           SubsuperscriptBox["\[Rho]", "h", "2"]}]}], ")"}]}], "+", 
       RowBox[{
        SubsuperscriptBox["\[Delta]", "p", "2"], " ", 
        RowBox[{"(", 
         RowBox[{
          RowBox[{"-", "1.4194007919826462`*^16"}], "-", 
          RowBox[{"1.419400791982646`*^16", " ", 
           SubsuperscriptBox["\[Eta]", "d", "2"], " ", 
           SuperscriptBox[
            RowBox[{"(", 
             RowBox[{"1.`", "\[VeryThinSpace]", "-", 
              RowBox[{"1.`", " ", 
               SubscriptBox["\[Rho]", "h"]}]}], ")"}], "2"]}], "+", 
          RowBox[{"3.534586285916428`*^16", " ", 
           SubscriptBox["\[Rho]", "h"]}], "-", 
          RowBox[{"2.1151854939337824`*^16", " ", 
           SubsuperscriptBox["\[Rho]", "h", "2"]}], "+", 
          RowBox[{
           SubscriptBox["\[Eta]", "d"], " ", 
           RowBox[{"(", 
            RowBox[{"2.838801583965292`*^16", "-", 
             RowBox[{"6.373387869881721`*^16", " ", 
              SubscriptBox["\[Rho]", "h"]}], "+", 
             RowBox[{"3.5345862859164284`*^16", " ", 
              SubsuperscriptBox["\[Rho]", "h", "2"]}]}], ")"}]}]}], ")"}]}], 
       "+", 
       RowBox[{
        SubscriptBox["\[Delta]", "p"], " ", 
        RowBox[{"(", 
         RowBox[{
          RowBox[{"-", "1.3359066277478415`*^18"}], "-", 
          RowBox[{"1.3359066277478428`*^18", " ", 
           SubsuperscriptBox["\[Eta]", "d", "2"], " ", 
           SuperscriptBox[
            RowBox[{"(", 
             RowBox[{"1.`", "\[VeryThinSpace]", "-", 
              RowBox[{"1.`", " ", 
               SubscriptBox["\[Rho]", "h"]}]}], ")"}], "2"]}], "+", 
          RowBox[{"2.671813255495681`*^18", " ", 
           SubscriptBox["\[Rho]", "h"]}], "-", 
          RowBox[{"1.33590662774784`*^18", " ", 
           SubsuperscriptBox["\[Rho]", "h", "2"]}], "+", 
          RowBox[{
           SubscriptBox["\[Eta]", "d"], " ", 
           RowBox[{"(", 
            RowBox[{"2.6718132554956846`*^18", "-", 
             RowBox[{"5.329710816952328`*^18", " ", 
              SubscriptBox["\[Rho]", "h"]}], "+", 
             RowBox[{"2.657897561456643`*^18", " ", 
              SubsuperscriptBox["\[Rho]", "h", "2"]}]}], ")"}]}]}], ")"}]}]}],
       ")"}]}], "+", 
    RowBox[{
     SubsuperscriptBox["p", "ave", "2"], " ", 
     RowBox[{"(", 
      RowBox[{
       RowBox[{"-", "6.95784701952`*^17"}], "+", 
       RowBox[{"1.7394617548837996`*^13", " ", 
        SubsuperscriptBox["\[Delta]", "p", "4"], " ", 
        SuperscriptBox[
         RowBox[{"(", 
          RowBox[{"1.`", "\[VeryThinSpace]", "-", 
           RowBox[{"1.`", " ", 
            SubscriptBox["\[Eta]", "d"]}]}], ")"}], "2"], " ", 
        SuperscriptBox[
         RowBox[{"(", 
          RowBox[{"1.`", "\[VeryThinSpace]", "-", 
           RowBox[{"1.`", " ", 
            SubscriptBox["\[Rho]", "h"]}]}], ")"}], "2"]}], "-", 
       RowBox[{"6.957847019519999`*^17", " ", 
        SubsuperscriptBox["\[Eta]", "d", "2"], " ", 
        SuperscriptBox[
         RowBox[{"(", 
          RowBox[{"1.`", "\[VeryThinSpace]", "-", 
           RowBox[{"1.`", " ", 
            SubscriptBox["\[Rho]", "h"]}]}], ")"}], "2"]}], "+", 
       RowBox[{"6.95784701952`*^17", " ", 
        SubscriptBox["\[Rho]", "h"]}], "+", 
       RowBox[{
        SubscriptBox["\[Eta]", "d"], " ", 
        RowBox[{"(", 
         RowBox[{
          RowBox[{"-", "1.735287046668288`*^21"}], "+", 
          RowBox[{"1.699106242166784`*^21", " ", 
           SubscriptBox["\[Rho]", "h"]}], "+", 
          RowBox[{"3.6180804501504`*^19", " ", 
           SubsuperscriptBox["\[Rho]", "h", "2"]}]}], ")"}]}], "+", 
       RowBox[{
        SubscriptBox["\[Delta]", "p"], " ", 
        RowBox[{"(", 
         RowBox[{"2.0734384118169436`*^18", "+", 
          RowBox[{"2.07343841181696`*^18", " ", 
           SubsuperscriptBox["\[Eta]", "d", "2"], " ", 
           SuperscriptBox[
            RowBox[{"(", 
             RowBox[{"1.`", "\[VeryThinSpace]", "-", 
              RowBox[{"1.`", " ", 
               SubscriptBox["\[Rho]", "h"]}]}], ")"}], "2"]}], "-", 
          RowBox[{"3.45804996870144`*^18", " ", 
           SubscriptBox["\[Rho]", "h"]}], "+", 
          RowBox[{"1.38461155688448`*^18", " ", 
           SubsuperscriptBox["\[Rho]", "h", "2"]}], "+", 
          RowBox[{
           SubscriptBox["\[Eta]", "d"], " ", 
           RowBox[{"(", 
            RowBox[{
             RowBox[{"-", "4.068948937015291`*^19"}], "+", 
             RowBox[{"6.2926768444538814`*^19", " ", 
              SubscriptBox["\[Rho]", "h"]}], "-", 
             RowBox[{"2.2237279074385904`*^19", " ", 
              SubsuperscriptBox["\[Rho]", "h", "2"]}]}], ")"}]}]}], ")"}]}], 
       "+", 
       RowBox[{
        SubsuperscriptBox["\[Delta]", "p", "3"], " ", 
        RowBox[{"(", 
         RowBox[{"6.818690079125371`*^15", "+", 
          RowBox[{"6.818690079125392`*^15", " ", 
           SubsuperscriptBox["\[Eta]", "d", "2"], " ", 
           SuperscriptBox[
            RowBox[{"(", 
             RowBox[{"1.`", "\[VeryThinSpace]", "-", 
              RowBox[{"1.`", " ", 
               SubscriptBox["\[Rho]", "h"]}]}], ")"}], "2"]}], "-", 
          RowBox[{"1.7116303668003564`*^16", " ", 
           SubscriptBox["\[Rho]", "h"]}], "+", 
          RowBox[{"1.0297613588878196`*^16", " ", 
           SubsuperscriptBox["\[Rho]", "h", "2"]}], "+", 
          RowBox[{
           SubscriptBox["\[Eta]", "d"], " ", 
           RowBox[{"(", 
            RowBox[{
             RowBox[{"-", "1.3637380158250766`*^16"}], "+", 
             RowBox[{"3.075368382625435`*^16", " ", 
              SubscriptBox["\[Rho]", "h"]}], "-", 
             RowBox[{"1.711630366800359`*^16", " ", 
              SubsuperscriptBox["\[Rho]", "h", "2"]}]}], ")"}]}]}], ")"}]}], 
       "+", 
       RowBox[{
        SubsuperscriptBox["\[Delta]", "p", "2"], " ", 
        RowBox[{"(", 
         RowBox[{
          RowBox[{"-", "1.0435378959877647`*^18"}], "-", 
          RowBox[{"1.0435378959877656`*^18", " ", 
           SubsuperscriptBox["\[Eta]", "d", "2"], " ", 
           SuperscriptBox[
            RowBox[{"(", 
             RowBox[{"1.`", "\[VeryThinSpace]", "-", 
              RowBox[{"1.`", " ", 
               SubscriptBox["\[Rho]", "h"]}]}], ")"}], "2"]}], "+", 
          RowBox[{"2.421052448912286`*^18", " ", 
           SubscriptBox["\[Rho]", "h"]}], "-", 
          RowBox[{"1.3775145529245678`*^18", " ", 
           SubsuperscriptBox["\[Rho]", "h", "2"]}], "+", 
          RowBox[{
           SubscriptBox["\[Eta]", "d"], " ", 
           RowBox[{"(", 
            RowBox[{"2.4488838369905705`*^18", "-", 
             RowBox[{"5.231744330917897`*^18", " ", 
              SubscriptBox["\[Rho]", "h"]}], "+", 
             RowBox[{"2.7828604939273267`*^18", " ", 
              SubsuperscriptBox["\[Rho]", "h", "2"]}]}], ")"}]}]}], ")"}]}]}],
       ")"}]}], "+", 
    RowBox[{
     SubscriptBox["\[Delta]", "p"], " ", 
     RowBox[{"(", 
      RowBox[{"131072.`", "\[VeryThinSpace]", "+", 
       RowBox[{"9.045201125375996`*^20", " ", 
        SubscriptBox["\[Eta]", "d"]}], "-", 
       RowBox[{"4.34865438720475`*^12", " ", 
        SubsuperscriptBox["\[Delta]", "p", "5"], " ", 
        SuperscriptBox[
         RowBox[{"(", 
          RowBox[{"1.`", "\[VeryThinSpace]", "-", 
           RowBox[{"1.`", " ", 
            SubscriptBox["\[Eta]", "d"]}]}], ")"}], "2"], " ", 
        SuperscriptBox[
         RowBox[{"(", 
          RowBox[{"1.`", "\[VeryThinSpace]", "-", 
           RowBox[{"1.`", " ", 
            SubscriptBox["\[Rho]", "h"]}]}], ")"}], "2"]}], "-", 
       RowBox[{"9.045201125375996`*^20", " ", 
        SubscriptBox["\[Eta]", "d"], " ", 
        SubscriptBox["\[Rho]", "h"]}], "+", 
       RowBox[{
        SubscriptBox["\[Delta]", "p"], " ", 
        RowBox[{"(", 
         RowBox[{
          RowBox[{"-", "1.73946175488`*^17"}], "-", 
          RowBox[{"1.7394617548799997`*^17", " ", 
           SubsuperscriptBox["\[Eta]", "d", "2"], " ", 
           SuperscriptBox[
            RowBox[{"(", 
             RowBox[{"1.`", "\[VeryThinSpace]", "-", 
              RowBox[{"1.`", " ", 
               SubscriptBox["\[Rho]", "h"]}]}], ")"}], "2"]}], "+", 
          RowBox[{"1.8099099559526403`*^21", " ", 
           SubscriptBox["\[Rho]", "h"]}], "-", 
          RowBox[{"1.809736009777152`*^21", " ", 
           SubsuperscriptBox["\[Rho]", "h", "2"]}], "+", 
          RowBox[{
           SubscriptBox["\[Eta]", "d"], " ", 
           RowBox[{"(", 
            RowBox[{
             RowBox[{"-", "4.700025661685757`*^20"}], "+", 
             RowBox[{"4.783519825919997`*^20", " ", 
              SubscriptBox["\[Rho]", "h"]}], "-", 
             RowBox[{"8.349416423424008`*^18", " ", 
              SubsuperscriptBox["\[Rho]", "h", "2"]}]}], ")"}]}]}], ")"}]}], 
       "+", 
       RowBox[{
        SubsuperscriptBox["\[Delta]", "p", "4"], " ", 
        RowBox[{"(", 
         RowBox[{"8.871254949896951`*^14", "+", 
          RowBox[{"8.871254949896924`*^14", " ", 
           SubsuperscriptBox["\[Eta]", "d", "2"], " ", 
           SuperscriptBox[
            RowBox[{"(", 
             RowBox[{"1.`", "\[VeryThinSpace]", "-", 
              RowBox[{"1.`", " ", 
               SubscriptBox["\[Rho]", "h"]}]}], ")"}], "2"]}], "-", 
          RowBox[{"1.3393855512587968`*^15", " ", 
           SubscriptBox["\[Rho]", "h"]}], "+", 
          RowBox[{"4.5226005626910175`*^14", " ", 
           SubsuperscriptBox["\[Rho]", "h", "2"]}], "+", 
          RowBox[{
           SubscriptBox["\[Eta]", "d"], " ", 
           RowBox[{"(", 
            RowBox[{
             RowBox[{"-", "1.7742509899793875`*^15"}], "+", 
             RowBox[{"3.113636541238182`*^15", " ", 
              SubscriptBox["\[Rho]", "h"]}], "-", 
             RowBox[{"1.3393855512587942`*^15", " ", 
              SubsuperscriptBox["\[Rho]", "h", "2"]}]}], ")"}]}]}], ")"}]}], 
       "+", 
       RowBox[{
        SubsuperscriptBox["\[Delta]", "p", "3"], " ", 
        RowBox[{"(", 
         RowBox[{
          RowBox[{"-", "4.69828619993516`*^16"}], "-", 
          RowBox[{"4.698286199935137`*^16", " ", 
           SubsuperscriptBox["\[Eta]", "d", "2"], " ", 
           SuperscriptBox[
            RowBox[{"(", 
             RowBox[{"1.`", "\[VeryThinSpace]", "-", 
              RowBox[{"1.`", " ", 
               SubscriptBox["\[Rho]", "h"]}]}], ")"}], "2"]}], "+", 
          RowBox[{"5.221864188153146`*^16", " ", 
           SubscriptBox["\[Rho]", "h"]}], "-", 
          RowBox[{"5.2357798821916`*^15", " ", 
           SubsuperscriptBox["\[Rho]", "h", "2"]}], "+", 
          RowBox[{
           SubscriptBox["\[Eta]", "d"], " ", 
           RowBox[{"(", 
            RowBox[{"4.873971837182299`*^16", "-", 
             RowBox[{"5.486262374903424`*^16", " ", 
              SubscriptBox["\[Rho]", "h"]}], "+", 
             RowBox[{"6.122905377211264`*^15", " ", 
              SubsuperscriptBox["\[Rho]", "h", "2"]}]}], ")"}]}]}], ")"}]}], 
       "+", 
       RowBox[{
        SubsuperscriptBox["\[Delta]", "p", "2"], " ", 
        RowBox[{"(", 
         RowBox[{"1.7742509899784205`*^17", "+", 
          RowBox[{"1.774250989978416`*^17", " ", 
           SubsuperscriptBox["\[Eta]", "d", "2"], " ", 
           SuperscriptBox[
            RowBox[{"(", 
             RowBox[{"1.`", "\[VeryThinSpace]", "-", 
              RowBox[{"1.`", " ", 
               SubscriptBox["\[Rho]", "h"]}]}], ")"}], "2"]}], "-", 
          RowBox[{"1.8624417009500365`*^19", " ", 
           SubscriptBox["\[Rho]", "h"]}], "+", 
          RowBox[{"1.8446991910502494`*^19", " ", 
           SubsuperscriptBox["\[Rho]", "h", "2"]}], "+", 
          RowBox[{
           SubscriptBox["\[Eta]", "d"], " ", 
           RowBox[{"(", 
            RowBox[{"8.780802938634073`*^18", "-", 
             RowBox[{"1.2948553303326337`*^19", " ", 
              SubscriptBox["\[Rho]", "h"]}], "+", 
             RowBox[{"4.167750364692269`*^18", " ", 
              SubsuperscriptBox["\[Rho]", "h", "2"]}]}], ")"}]}]}], ")"}]}]}],
       ")"}]}], "+", 
    RowBox[{
     SubscriptBox["p", "ave"], " ", 
     RowBox[{"(", 
      RowBox[{
       RowBox[{
        SubscriptBox["\[Eta]", "d"], " ", 
        RowBox[{"(", 
         RowBox[{"1.8090402250752`*^21", "-", 
          RowBox[{"1.8090402250752`*^21", " ", 
           SubscriptBox["\[Rho]", "h"]}]}], ")"}]}], "+", 
       RowBox[{
        SubsuperscriptBox["\[Delta]", "p", "5"], " ", 
        RowBox[{"(", 
         RowBox[{
          RowBox[{"-", "1.739461754879675`*^13"}], "+", 
          RowBox[{"3.4789235097593508`*^13", " ", 
           SubscriptBox["\[Eta]", "d"]}], "-", 
          RowBox[{"1.739461754879675`*^13", " ", 
           SubsuperscriptBox["\[Eta]", "d", "2"]}]}], ")"}], " ", 
        SuperscriptBox[
         RowBox[{"(", 
          RowBox[{"1.`", "\[VeryThinSpace]", "-", 
           RowBox[{"1.`", " ", 
            SubscriptBox["\[Rho]", "h"]}]}], ")"}], "2"]}], "+", 
       RowBox[{
        SubsuperscriptBox["\[Delta]", "p", "4"], " ", 
        RowBox[{"(", 
         RowBox[{"5.253174499739016`*^15", "+", 
          RowBox[{"5.253174499739016`*^15", " ", 
           SubsuperscriptBox["\[Eta]", "d", "2"], " ", 
           SuperscriptBox[
            RowBox[{"(", 
             RowBox[{"1.`", "\[VeryThinSpace]", "-", 
              RowBox[{"1.`", " ", 
               SubscriptBox["\[Rho]", "h"]}]}], ")"}], "2"]}], "-", 
          RowBox[{"1.1376079876920972`*^16", " ", 
           SubscriptBox["\[Rho]", "h"]}], "+", 
          RowBox[{"6.122905377181956`*^15", " ", 
           SubsuperscriptBox["\[Rho]", "h", "2"]}], "+", 
          RowBox[{
           SubscriptBox["\[Eta]", "d"], " ", 
           RowBox[{"(", 
            RowBox[{
             RowBox[{"-", "1.0506348999478032`*^16"}], "+", 
             RowBox[{"2.1882428876399004`*^16", " ", 
              SubscriptBox["\[Rho]", "h"]}], "-", 
             RowBox[{"1.1376079876920972`*^16", " ", 
              SubsuperscriptBox["\[Rho]", "h", "2"]}]}], ")"}]}]}], ")"}]}], 
       "+", 
       RowBox[{
        SubsuperscriptBox["\[Delta]", "p", "3"], " ", 
        RowBox[{"(", 
         RowBox[{
          RowBox[{"-", "3.618080450152028`*^17"}], "-", 
          RowBox[{"3.6180804501520256`*^17", " ", 
           SubsuperscriptBox["\[Eta]", "d", "2"], " ", 
           SuperscriptBox[
            RowBox[{"(", 
             RowBox[{"1.`", "\[VeryThinSpace]", "-", 
              RowBox[{"1.`", " ", 
               SubscriptBox["\[Rho]", "h"]}]}], ")"}], "2"]}], "+", 
          RowBox[{"7.236160900305169`*^17", " ", 
           SubscriptBox["\[Rho]", "h"]}], "-", 
          RowBox[{"3.618080450152673`*^17", " ", 
           SubsuperscriptBox["\[Rho]", "h", "2"]}], "+", 
          RowBox[{
           SubscriptBox["\[Eta]", "d"], " ", 
           RowBox[{"(", 
            RowBox[{"7.236160900304054`*^17", "-", 
             RowBox[{"1.4507111035706819`*^18", " ", 
              SubscriptBox["\[Rho]", "h"]}], "+", 
             RowBox[{"7.270950135402766`*^17", " ", 
              SubsuperscriptBox["\[Rho]", "h", "2"]}]}], ")"}]}]}], ")"}]}], 
       "+", 
       RowBox[{
        SubscriptBox["\[Delta]", "p"], " ", 
        RowBox[{"(", 
         RowBox[{
          RowBox[{"-", "6.957847019522621`*^17"}], "-", 
          RowBox[{"6.957847019519999`*^17", " ", 
           SubsuperscriptBox["\[Eta]", "d", "2"], " ", 
           SuperscriptBox[
            RowBox[{"(", 
             RowBox[{"1.`", "\[VeryThinSpace]", "-", 
              RowBox[{"1.`", " ", 
               SubscriptBox["\[Rho]", "h"]}]}], ")"}], "2"]}], "+", 
          RowBox[{"6.95784701952`*^17", " ", 
           SubscriptBox["\[Rho]", "h"]}], "+", 
          RowBox[{
           SubscriptBox["\[Eta]", "d"], " ", 
           RowBox[{"(", 
            RowBox[{
             RowBox[{"-", "1.8076486556712952`*^21"}], "+", 
             RowBox[{"1.8062570862673912`*^21", " ", 
              SubscriptBox["\[Rho]", "h"]}], "+", 
             RowBox[{"1.391569403904`*^18", " ", 
              SubsuperscriptBox["\[Rho]", "h", "2"]}]}], ")"}]}]}], ")"}]}], 
       "+", 
       RowBox[{
        SubsuperscriptBox["\[Delta]", "p", "2"], " ", 
        RowBox[{"(", 
         RowBox[{"1.0506348999476675`*^18", "+", 
          RowBox[{"1.0506348999476832`*^18", " ", 
           SubsuperscriptBox["\[Eta]", "d", "2"], " ", 
           SuperscriptBox[
            RowBox[{"(", 
             RowBox[{"1.`", "\[VeryThinSpace]", "-", 
              RowBox[{"1.`", " ", 
               SubscriptBox["\[Rho]", "h"]}]}], ")"}], "2"]}], "+", 
          RowBox[{"3.374903696818168`*^19", " ", 
           SubscriptBox["\[Rho]", "h"]}], "-", 
          RowBox[{"3.4799671868129296`*^19", " ", 
           SubsuperscriptBox["\[Rho]", "h", "2"]}], "+", 
          RowBox[{
           SubscriptBox["\[Eta]", "d"], " ", 
           RowBox[{"(", 
            RowBox[{"1.5808228428349125`*^19", "-", 
             RowBox[{"2.2056375051878007`*^19", " ", 
              SubscriptBox["\[Rho]", "h"]}], "+", 
             RowBox[{"6.24814662352887`*^18", " ", 
              SubsuperscriptBox["\[Rho]", "h", "2"]}]}], ")"}]}]}], ")"}]}]}],
       ")"}]}]}], ")"}], "/", 
  RowBox[{"(", 
   RowBox[{
    RowBox[{"(", 
     RowBox[{
      RowBox[{
       SubsuperscriptBox["p", "ave", "3"], " ", 
       RowBox[{"(", 
        RowBox[{"1.`", "\[VeryThinSpace]", "-", 
         RowBox[{"1.`", " ", 
          SubscriptBox["\[Rho]", "h"]}], "+", 
         RowBox[{
          SubscriptBox["\[Eta]", "d"], " ", 
          RowBox[{"(", 
           RowBox[{
            RowBox[{"-", "1.`"}], "+", 
            RowBox[{"1.`", " ", 
             SubscriptBox["\[Rho]", "h"]}]}], ")"}]}]}], ")"}]}], "+", 
      RowBox[{
       SubsuperscriptBox["p", "ave", "2"], " ", 
       RowBox[{"(", 
        RowBox[{"101.`", "\[VeryThinSpace]", "+", 
         RowBox[{
          SubscriptBox["\[Delta]", "p"], " ", 
          RowBox[{"(", 
           RowBox[{"0.5`", "\[VeryThinSpace]", "+", 
            RowBox[{
             SubscriptBox["\[Eta]", "d"], " ", 
             RowBox[{"(", 
              RowBox[{
               RowBox[{"-", "0.5`"}], "+", 
               RowBox[{"0.5`", " ", 
                SubscriptBox["\[Rho]", "h"]}]}], ")"}]}], "-", 
            RowBox[{"0.5`", " ", 
             SubscriptBox["\[Rho]", "h"]}]}], ")"}]}], "-", 
         RowBox[{"50.`", " ", 
          SubscriptBox["\[Rho]", "h"]}], "+", 
         RowBox[{
          SubscriptBox["\[Eta]", "d"], " ", 
          RowBox[{"(", 
           RowBox[{
            RowBox[{"-", "49.`"}], "+", 
            RowBox[{"49.`", " ", 
             SubscriptBox["\[Rho]", "h"]}]}], ")"}]}]}], ")"}]}], "+", 
      RowBox[{
       SubscriptBox["\[Delta]", "p"], " ", 
       RowBox[{"(", 
        RowBox[{"1274.9999999999995`", "\[VeryThinSpace]", "+", 
         RowBox[{
          SubscriptBox["\[Eta]", "d"], " ", 
          RowBox[{"(", 
           RowBox[{"25.`", "\[VeryThinSpace]", "-", 
            RowBox[{"25.`", " ", 
             SubscriptBox["\[Rho]", "h"]}]}], ")"}]}], "+", 
         RowBox[{
          SubsuperscriptBox["\[Delta]", "p", "2"], " ", 
          RowBox[{"(", 
           RowBox[{
            RowBox[{"-", "0.12499999999999821`"}], "+", 
            RowBox[{
             SubscriptBox["\[Eta]", "d"], " ", 
             RowBox[{"(", 
              RowBox[{"0.12499999999999821`", "\[VeryThinSpace]", "-", 
               RowBox[{"0.12499999999999821`", " ", 
                SubscriptBox["\[Rho]", "h"]}]}], ")"}]}], "+", 
            RowBox[{"0.12499999999999821`", " ", 
             SubscriptBox["\[Rho]", "h"]}]}], ")"}]}], "-", 
         RowBox[{"2550.`", " ", 
          SubscriptBox["\[Rho]", "h"]}], "+", 
         RowBox[{
          SubscriptBox["\[Delta]", "p"], " ", 
          RowBox[{"(", 
           RowBox[{
            RowBox[{"-", "0.25000000000011496`"}], "+", 
            RowBox[{"13.000000000000082`", " ", 
             SubscriptBox["\[Rho]", "h"]}], "+", 
            RowBox[{
             SubscriptBox["\[Eta]", "d"], " ", 
             RowBox[{"(", 
              RowBox[{
               RowBox[{"-", "12.749999999999885`"}], "+", 
               RowBox[{"12.749999999999885`", " ", 
                SubscriptBox["\[Rho]", "h"]}]}], ")"}]}]}], ")"}]}]}], 
        ")"}]}], "+", 
      RowBox[{
       SubscriptBox["p", "ave"], " ", 
       RowBox[{"(", 
        RowBox[{"2550.`", "\[VeryThinSpace]", "+", 
         RowBox[{
          SubscriptBox["\[Eta]", "d"], " ", 
          RowBox[{"(", 
           RowBox[{"50.`", "\[VeryThinSpace]", "-", 
            RowBox[{"50.`", " ", 
             SubscriptBox["\[Rho]", "h"]}]}], ")"}]}], "+", 
         RowBox[{
          SubsuperscriptBox["\[Delta]", "p", "2"], " ", 
          RowBox[{"(", 
           RowBox[{
            RowBox[{"-", "0.2500000000000036`"}], "+", 
            RowBox[{
             SubscriptBox["\[Eta]", "d"], " ", 
             RowBox[{"(", 
              RowBox[{"0.2500000000000036`", "\[VeryThinSpace]", "-", 
               RowBox[{"0.2500000000000036`", " ", 
                SubscriptBox["\[Rho]", "h"]}]}], ")"}]}], "+", 
            RowBox[{"0.2500000000000036`", " ", 
             SubscriptBox["\[Rho]", "h"]}]}], ")"}]}], "+", 
         RowBox[{
          SubscriptBox["\[Delta]", "p"], " ", 
          RowBox[{"(", 
           RowBox[{"50.`", "\[VeryThinSpace]", "-", 
            RowBox[{"101.`", " ", 
             SubscriptBox["\[Rho]", "h"]}], "+", 
            RowBox[{
             SubscriptBox["\[Eta]", "d"], " ", 
             RowBox[{"(", 
              RowBox[{
               RowBox[{"-", "50.`"}], "+", 
               RowBox[{"50.`", " ", 
                SubscriptBox["\[Rho]", "h"]}]}], ")"}]}]}], ")"}]}]}], 
        ")"}]}]}], ")"}], " ", 
    RowBox[{"(", 
     RowBox[{"6.95784701952`*^17", "+", 
      RowBox[{
       SubsuperscriptBox["\[Delta]", "p", "2"], " ", 
       RowBox[{"(", 
        RowBox[{
         RowBox[{"-", "6.957847019523201`*^13"}], "+", 
         RowBox[{
          SubscriptBox["\[Eta]", "d"], " ", 
          RowBox[{"(", 
           RowBox[{"3.548501979955232`*^15", "-", 
            RowBox[{"3.548501979955232`*^15", " ", 
             SubscriptBox["\[Rho]", "h"]}]}], ")"}]}], "-", 
         RowBox[{"3.409345039564777`*^15", " ", 
          SubscriptBox["\[Rho]", "h"]}]}], ")"}]}], "+", 
      RowBox[{
       SubsuperscriptBox["p", "ave", "3"], " ", 
       RowBox[{"(", 
        RowBox[{
         RowBox[{"-", "2.783138807808`*^14"}], "+", 
         RowBox[{
          SubscriptBox["\[Eta]", "d"], " ", 
          RowBox[{"(", 
           RowBox[{"2.783138807808`*^14", "-", 
            RowBox[{"2.783138807808`*^14", " ", 
             SubscriptBox["\[Rho]", "h"]}]}], ")"}]}], "+", 
         RowBox[{"2.783138807808`*^14", " ", 
          SubscriptBox["\[Rho]", "h"]}]}], ")"}]}], "+", 
      RowBox[{
       SubsuperscriptBox["\[Delta]", "p", "3"], " ", 
       RowBox[{"(", 
        RowBox[{"3.478923509760025`*^13", "-", 
         RowBox[{"3.478923509760025`*^13", " ", 
          SubscriptBox["\[Rho]", "h"]}], "+", 
         RowBox[{
          SubscriptBox["\[Eta]", "d"], " ", 
          RowBox[{"(", 
           RowBox[{
            RowBox[{"-", "3.478923509760025`*^13"}], "+", 
            RowBox[{"3.478923509760025`*^13", " ", 
             SubscriptBox["\[Rho]", "h"]}]}], ")"}]}]}], ")"}]}], "+", 
      RowBox[{
       SubsuperscriptBox["p", "ave", "2"], " ", 
       RowBox[{"(", 
        RowBox[{
         RowBox[{"-", "2.75530741972992`*^16"}], "+", 
         RowBox[{
          SubscriptBox["\[Eta]", "d"], " ", 
          RowBox[{"(", 
           RowBox[{"1.36373801582592`*^16", "-", 
            RowBox[{"1.36373801582592`*^16", " ", 
             SubscriptBox["\[Rho]", "h"]}]}], ")"}]}], "+", 
         RowBox[{"1.36373801582592`*^16", " ", 
          SubscriptBox["\[Rho]", "h"]}], "+", 
         RowBox[{
          SubscriptBox["\[Delta]", "p"], " ", 
          RowBox[{"(", 
           RowBox[{
            RowBox[{"-", "1.39156940390399`*^14"}], "+", 
            RowBox[{
             SubscriptBox["\[Eta]", "d"], " ", 
             RowBox[{"(", 
              RowBox[{"1.39156940390399`*^14", "-", 
               RowBox[{"1.39156940390399`*^14", " ", 
                SubscriptBox["\[Rho]", "h"]}]}], ")"}]}], "+", 
            RowBox[{"1.39156940390399`*^14", " ", 
             SubscriptBox["\[Rho]", "h"]}]}], ")"}]}]}], ")"}]}], "+", 
      RowBox[{
       SubscriptBox["\[Delta]", "p"], " ", 
       RowBox[{"(", 
        RowBox[{
         RowBox[{"-", "3.478923509759999`*^17"}], "+", 
         RowBox[{"6.8882685493248`*^17", " ", 
          SubscriptBox["\[Rho]", "h"]}], "+", 
         RowBox[{
          SubscriptBox["\[Eta]", "d"], " ", 
          RowBox[{"(", 
           RowBox[{
            RowBox[{"-", "6.95784701952`*^15"}], "+", 
            RowBox[{"6.95784701952`*^15", " ", 
             SubscriptBox["\[Rho]", "h"]}]}], ")"}]}]}], ")"}]}], "+", 
      RowBox[{
       SubscriptBox["p", "ave"], " ", 
       RowBox[{"(", 
        RowBox[{
         RowBox[{"-", "6.6795331387392`*^17"}], "-", 
         RowBox[{"1.391569403904`*^16", " ", 
          SubscriptBox["\[Rho]", "h"]}], "+", 
         RowBox[{
          SubscriptBox["\[Eta]", "d"], " ", 
          RowBox[{"(", 
           RowBox[{
            RowBox[{"-", "1.391569403904`*^16"}], "+", 
            RowBox[{"1.391569403904`*^16", " ", 
             SubscriptBox["\[Rho]", "h"]}]}], ")"}]}], "+", 
         RowBox[{
          SubscriptBox["\[Delta]", "p"], " ", 
          RowBox[{"(", 
           RowBox[{
            RowBox[{"-", "1.391569403904`*^16"}], "+", 
            RowBox[{
             SubscriptBox["\[Eta]", "d"], " ", 
             RowBox[{"(", 
              RowBox[{"1.391569403904`*^16", "-", 
               RowBox[{"1.391569403904`*^16", " ", 
                SubscriptBox["\[Rho]", "h"]}]}], ")"}]}], "+", 
            RowBox[{"2.783138807808`*^16", " ", 
             SubscriptBox["\[Rho]", "h"]}]}], ")"}]}], "+", 
         RowBox[{
          SubsuperscriptBox["\[Delta]", "p", "2"], " ", 
          RowBox[{"(", 
           RowBox[{"6.957847019519901`*^13", "-", 
            RowBox[{"6.957847019519901`*^13", " ", 
             SubscriptBox["\[Rho]", "h"]}], "+", 
            RowBox[{
             SubscriptBox["\[Eta]", "d"], " ", 
             RowBox[{"(", 
              RowBox[{
               RowBox[{"-", "6.957847019519901`*^13"}], "+", 
               RowBox[{"6.957847019519901`*^13", " ", 
                SubscriptBox["\[Rho]", "h"]}]}], ")"}]}]}], ")"}]}]}], 
        ")"}]}]}], ")"}]}], ")"}]}]], "Output"]
}, Open  ]],

Cell[CellGroupData[{

Cell[BoxData[
 RowBox[{"deltapST", "=", 
  RowBox[{
   RowBox[{
    RowBox[{
     RowBox[{
      RowBox[{
       RowBox[{
        RowBox[{
         RowBox[{"EqA6", "/.", 
          RowBox[{"sfM", "\[Rule]", "SELfM"}]}], "/.", 
         RowBox[{"swM", "\[Rule]", "SELwM"}]}], "/.", 
        RowBox[{"swRM", "\[Rule]", "SELwRM"}]}], "/.", 
       RowBox[{"swMM", "\[Rule]", "SELwMM"}]}], "/.", "Eq2"}], "/.", 
     RowBox[{
      SubscriptBox[
       OverscriptBox["\[Rho]", "^"], "d"], "\[Rule]", 
      RowBox[{"1", "-", 
       SubscriptBox[
        OverscriptBox["\[Rho]", "^"], "h"]}]}]}], "/.", 
    RowBox[{
     SubscriptBox[
      OverscriptBox["\[Rho]", "^"], "h"], "\[Rule]", "EqA4"}]}], "/.", 
   "ParameterValues"}]}]], "Input"],

Cell[BoxData[
 RowBox[{"0.019999999999999997`", " ", 
  RowBox[{"(", 
   RowBox[{"1", "-", 
    SubscriptBox["p", "ave"]}], ")"}], " ", 
  SubscriptBox["p", "ave"]}]], "Output"]
}, Open  ]],

Cell[CellGroupData[{

Cell[BoxData[{
 RowBox[{
  RowBox[{"EqA4", "/.", "ParameterValues"}], 
  "\[IndentingNewLine]"}], "\[IndentingNewLine]", 
 RowBox[{
  RowBox[{"xR", "=", 
   RowBox[{"Round", "[", 
    RowBox[{
     RowBox[{"Site", "*", "EqA4"}], "/.", "ParameterValues"}], "]"}]}], 
  ";"}], "\[IndentingNewLine]", 
 RowBox[{
  RowBox[{"xM", "=", "0"}], ";"}], "\[IndentingNewLine]", 
 RowBox[{
  RowBox[{"xRR", "=", 
   RowBox[{"Site", "-", "xR", "-", "1"}]}], ";"}], "\[IndentingNewLine]", 
 RowBox[{
  RowBox[{"xRM", "=", 
   RowBox[{"0", "+", "1"}]}], ";"}], "\[IndentingNewLine]", 
 RowBox[{
  RowBox[{
   RowBox[{"xMM", "=", "0"}], ";"}], 
  "\[IndentingNewLine]"}], "\[IndentingNewLine]", 
 RowBox[{
  RowBox[{
   RowBox[{
    RowBox[{
     RowBox[{
      RowBox[{
       RowBox[{
        RowBox[{
         RowBox[{
          RowBox[{
           RowBox[{
            RowBox[{
             RowBox[{"\[Omega]", "*", 
              FractionBox[
               SubscriptBox["x", "M"], 
               RowBox[{
                SubscriptBox["x", "R"], "+", 
                SubscriptBox["x", "M"]}]]}], "+", 
             RowBox[{
              RowBox[{"(", 
               RowBox[{"1", "-", "\[Omega]"}], ")"}], "*", 
              FractionBox[
               RowBox[{
                FractionBox[
                 SubscriptBox["x", "RM"], "2"], "+", 
                SubscriptBox["x", "MM"]}], 
               RowBox[{
                SubscriptBox["x", "RR"], "+", 
                SubscriptBox["x", "RM"], "+", 
                SubscriptBox["x", "MM"]}]]}]}], "/.", 
            RowBox[{"\[Omega]", "\[Rule]", 
             FractionBox[
              SubscriptBox["v", "h"], 
              RowBox[{
               SubscriptBox["v", "h"], "+", 
               SubscriptBox["v", "d"]}]]}]}], "/.", 
           StyleBox["Eq2",
            FontColor->GrayLevel[0]]}], 
          StyleBox["/.",
           FontColor->GrayLevel[0]], 
          StyleBox[
           RowBox[{
            SubscriptBox[
             OverscriptBox["\[Rho]", "^"], "d"], "\[Rule]", 
            RowBox[{"1", "-", 
             SubscriptBox[
              OverscriptBox["\[Rho]", "^"], "h"]}]}],
           FontColor->GrayLevel[0]]}], "/.", 
         RowBox[{
          SubscriptBox[
           OverscriptBox["\[Rho]", "^"], "h"], "\[Rule]", "EqA4"}]}], 
        StyleBox["/.",
         FontColor->GrayLevel[0]], "ParameterValues"}], "/.", 
       RowBox[{
        SubscriptBox["x", "R"], "\[Rule]", "xR"}]}], "/.", 
      RowBox[{
       SubscriptBox["x", "M"], "\[Rule]", "xM"}]}], "/.", 
     RowBox[{
      SubscriptBox["x", "RR"], "\[Rule]", "xRR"}]}], "/.", 
    RowBox[{
     SubscriptBox["x", "RM"], "\[Rule]", "xRM"}]}], "/.", 
   RowBox[{
    SubscriptBox["x", "MM"], "\[Rule]", "xMM"}]}], "//", 
  "N"}], "\[IndentingNewLine]", 
 RowBox[{
  RowBox[{
   RowBox[{
    RowBox[{
     RowBox[{
      RowBox[{
       RowBox[{
        FractionBox[
         RowBox[{
          FractionBox[
           SubscriptBox["x", "RM"], "2"], "+", 
          SubscriptBox["x", "MM"]}], 
         RowBox[{
          SubscriptBox["x", "RR"], "+", 
          SubscriptBox["x", "RM"], "+", 
          SubscriptBox["x", "MM"]}]], "-", 
        FractionBox[
         SubscriptBox["x", "M"], 
         RowBox[{
          SubscriptBox["x", "R"], "+", 
          SubscriptBox["x", "M"]}]]}], "/.", 
       RowBox[{
        SubscriptBox["x", "R"], "\[Rule]", "xR"}]}], "/.", 
      RowBox[{
       SubscriptBox["x", "M"], "\[Rule]", "xM"}]}], "/.", 
     RowBox[{
      SubscriptBox["x", "RR"], "\[Rule]", "xRR"}]}], "/.", 
    RowBox[{
     SubscriptBox["x", "RM"], "\[Rule]", "xRM"}]}], "/.", 
   RowBox[{
    SubscriptBox["x", "MM"], "\[Rule]", "xMM"}]}], "//", 
  "N"}], "\[IndentingNewLine]", 
 RowBox[{
  RowBox[{
   RowBox[{
    RowBox[{
     RowBox[{
      RowBox[{
       FractionBox[
        RowBox[{
         SubscriptBox["x", "R"], "+", 
         SubscriptBox["x", "M"]}], 
        RowBox[{
         SubscriptBox["x", "R"], "+", 
         SubscriptBox["x", "M"], "+", 
         SubscriptBox["x", "RR"], "+", 
         SubscriptBox["x", "RM"], "+", 
         SubscriptBox["x", "MM"]}]], "/.", 
       RowBox[{
        SubscriptBox["x", "R"], "\[Rule]", "xR"}]}], "/.", 
      RowBox[{
       SubscriptBox["x", "M"], "\[Rule]", "xM"}]}], "/.", 
     RowBox[{
      SubscriptBox["x", "RR"], "\[Rule]", "xRR"}]}], "/.", 
    RowBox[{
     SubscriptBox["x", "RM"], "\[Rule]", "xRM"}]}], "/.", 
   RowBox[{
    SubscriptBox["x", "MM"], "\[Rule]", "xMM"}]}], "//", 
  "N"}], "\[IndentingNewLine]", 
 RowBox[{
  RowBox[{
   RowBox[{
    RowBox[{
     RowBox[{
      RowBox[{
       RowBox[{"1", "-", 
        RowBox[{
         FractionBox["1", 
          RowBox[{"2", "*", 
           FractionBox[
            RowBox[{
             FractionBox[
              SubscriptBox["x", "RM"], "2"], "+", 
             SubscriptBox["x", "MM"]}], 
            RowBox[{
             SubscriptBox["x", "RR"], "+", 
             SubscriptBox["x", "RM"], "+", 
             SubscriptBox["x", "MM"]}]], "*", 
           RowBox[{"(", 
            RowBox[{"1", "-", 
             FractionBox[
              RowBox[{
               FractionBox[
                SubscriptBox["x", "RM"], "2"], "+", 
               SubscriptBox["x", "MM"]}], 
              RowBox[{
               SubscriptBox["x", "RR"], "+", 
               SubscriptBox["x", "RM"], "+", 
               SubscriptBox["x", "MM"]}]]}], ")"}]}]], "*", 
         FractionBox[
          SubscriptBox["x", "RM"], 
          RowBox[{
           SubscriptBox["x", "RR"], "+", 
           SubscriptBox["x", "RM"], "+", 
           SubscriptBox["x", "MM"]}]]}]}], "/.", 
       RowBox[{
        SubscriptBox["x", "R"], "\[Rule]", "xR"}]}], "/.", 
      RowBox[{
       SubscriptBox["x", "M"], "\[Rule]", "xM"}]}], "/.", 
     RowBox[{
      SubscriptBox["x", "RR"], "\[Rule]", "xRR"}]}], "/.", 
    RowBox[{
     SubscriptBox["x", "RM"], "\[Rule]", "xRM"}]}], "/.", 
   RowBox[{
    SubscriptBox["x", "MM"], "\[Rule]", "xMM"}]}], "//", 
  "N"}], "\[IndentingNewLine]"}], "Input"],

Cell[BoxData["0.6666666666666666`"], "Output"],

Cell[BoxData["0.008333333333333337`"], "Output"],

Cell[BoxData["0.016666666666666666`"], "Output"],

Cell[BoxData["0.6666666666666666`"], "Output"],

Cell[BoxData[
 RowBox[{"-", "0.01694915254237288`"}]], "Output"]
}, Open  ]],

Cell[BoxData[{
 RowBox[{
  RowBox[{
   RowBox[{"TimeMax", "=", "300"}], ";"}], 
  "\[IndentingNewLine]"}], "\[IndentingNewLine]", 
 RowBox[{
  RowBox[{"Vp", "=", 
   RowBox[{"Table", "[", 
    RowBox[{"0", ",", 
     RowBox[{"{", 
      RowBox[{"i", ",", "TimeMax"}], "}"}], ",", 
     RowBox[{"{", 
      RowBox[{"j", ",", "2"}], "}"}]}], "]"}]}], ";"}], "\[IndentingNewLine]", 
 RowBox[{
  RowBox[{
   RowBox[{"Vp", "[", 
    RowBox[{"[", 
     RowBox[{"1", ",", "1"}], "]"}], "]"}], "=", "0"}], 
  ";"}], "\[IndentingNewLine]", 
 RowBox[{
  RowBox[{
   RowBox[{
    RowBox[{"Vp", "[", 
     RowBox[{"[", 
      RowBox[{"1", ",", "2"}], "]"}], "]"}], "=", "0.00833333"}], ";"}], 
  "\[IndentingNewLine]"}], "\[IndentingNewLine]", 
 RowBox[{
  RowBox[{"V\[Delta]", "=", 
   RowBox[{"Table", "[", 
    RowBox[{"0", ",", 
     RowBox[{"{", 
      RowBox[{"i", ",", "TimeMax"}], "}"}], ",", 
     RowBox[{"{", 
      RowBox[{"j", ",", "2"}], "}"}]}], "]"}]}], ";"}], "\[IndentingNewLine]", 
 RowBox[{
  RowBox[{
   RowBox[{"V\[Delta]", "[", 
    RowBox[{"[", 
     RowBox[{"1", ",", "1"}], "]"}], "]"}], "=", "0"}], 
  ";"}], "\[IndentingNewLine]", 
 RowBox[{
  RowBox[{
   RowBox[{
    RowBox[{"V\[Delta]", "[", 
     RowBox[{"[", 
      RowBox[{"1", ",", "2"}], "]"}], "]"}], "=", "0.0166667"}], ";"}], 
  "\[IndentingNewLine]"}], "\[IndentingNewLine]", 
 RowBox[{
  RowBox[{"V\[Rho]", "=", 
   RowBox[{"Table", "[", 
    RowBox[{"0", ",", 
     RowBox[{"{", 
      RowBox[{"i", ",", "TimeMax"}], "}"}], ",", 
     RowBox[{"{", 
      RowBox[{"j", ",", "2"}], "}"}]}], "]"}]}], ";"}], "\[IndentingNewLine]", 
 RowBox[{
  RowBox[{
   RowBox[{"V\[Rho]", "[", 
    RowBox[{"[", 
     RowBox[{"1", ",", "1"}], "]"}], "]"}], "=", "0"}], 
  ";"}], "\[IndentingNewLine]", 
 RowBox[{
  RowBox[{
   RowBox[{
    RowBox[{"V\[Rho]", "[", 
     RowBox[{"[", 
      RowBox[{"1", ",", "2"}], "]"}], "]"}], "=", "0.666667"}], ";"}], 
  "\[IndentingNewLine]"}], "\[IndentingNewLine]", 
 RowBox[{
  RowBox[{"V\[Eta]", "=", 
   RowBox[{"Table", "[", 
    RowBox[{"0", ",", 
     RowBox[{"{", 
      RowBox[{"i", ",", "TimeMax"}], "}"}], ",", 
     RowBox[{"{", 
      RowBox[{"j", ",", "2"}], "}"}]}], "]"}]}], ";"}], "\[IndentingNewLine]", 
 RowBox[{
  RowBox[{
   RowBox[{"V\[Eta]", "[", 
    RowBox[{"[", 
     RowBox[{"1", ",", "1"}], "]"}], "]"}], "=", "0"}], 
  ";"}], "\[IndentingNewLine]", 
 RowBox[{
  RowBox[{
   RowBox[{
    RowBox[{"V\[Eta]", "[", 
     RowBox[{"[", 
      RowBox[{"1", ",", "2"}], "]"}], "]"}], "=", 
    RowBox[{"-", "0.0169492"}]}], ";"}], 
  "\[IndentingNewLine]"}], "\[IndentingNewLine]", 
 RowBox[{
  RowBox[{"VpST", "=", 
   RowBox[{"Table", "[", 
    RowBox[{"0", ",", 
     RowBox[{"{", 
      RowBox[{"i", ",", "TimeMax"}], "}"}], ",", 
     RowBox[{"{", 
      RowBox[{"j", ",", "2"}], "}"}]}], "]"}]}], ";"}], "\[IndentingNewLine]", 
 RowBox[{
  RowBox[{
   RowBox[{"VpST", "[", 
    RowBox[{"[", 
     RowBox[{"1", ",", "1"}], "]"}], "]"}], "=", "0"}], 
  ";"}], "\[IndentingNewLine]", 
 RowBox[{
  RowBox[{
   RowBox[{
    RowBox[{"VpST", "[", 
     RowBox[{"[", 
      RowBox[{"1", ",", "2"}], "]"}], "]"}], "=", "0.00833333"}], ";"}], 
  "\[IndentingNewLine]"}], "\[IndentingNewLine]", 
 RowBox[{
  RowBox[{"For", "[", 
   RowBox[{
    RowBox[{"time", "=", "1"}], ",", 
    RowBox[{"time", "\[LessEqual]", 
     RowBox[{"(", 
      RowBox[{"TimeMax", "-", "1"}], ")"}]}], ",", 
    RowBox[{"time", "=", 
     RowBox[{"time", "+", "1"}]}], ",", "\[IndentingNewLine]", 
    "\[IndentingNewLine]", 
    RowBox[{
     RowBox[{"ptime", "=", 
      RowBox[{"Vp", "[", 
       RowBox[{"[", 
        RowBox[{"time", ",", "2"}], "]"}], "]"}]}], ";", 
     "\[IndentingNewLine]", 
     RowBox[{"\[Delta]time", "=", 
      RowBox[{"V\[Delta]", "[", 
       RowBox[{"[", 
        RowBox[{"time", ",", "2"}], "]"}], "]"}]}], ";", 
     "\[IndentingNewLine]", 
     RowBox[{"\[Rho]time", "=", 
      RowBox[{"V\[Rho]", "[", 
       RowBox[{"[", 
        RowBox[{"time", ",", "2"}], "]"}], "]"}]}], ";", 
     "\[IndentingNewLine]", 
     RowBox[{"\[Eta]time", "=", 
      RowBox[{"V\[Eta]", "[", 
       RowBox[{"[", 
        RowBox[{"time", ",", "2"}], "]"}], "]"}]}], ";", 
     "\[IndentingNewLine]", "\[IndentingNewLine]", 
     RowBox[{"pSTtime", "=", 
      RowBox[{"VpST", "[", 
       RowBox[{"[", 
        RowBox[{"time", ",", "2"}], "]"}], "]"}]}], ";", 
     "\[IndentingNewLine]", "\[IndentingNewLine]", 
     RowBox[{
      RowBox[{"Vp", "[", 
       RowBox[{"[", 
        RowBox[{
         RowBox[{"time", "+", "1"}], ",", "1"}], "]"}], "]"}], "=", "time"}], 
     ";", "\[IndentingNewLine]", 
     RowBox[{
      RowBox[{"Vp", "[", 
       RowBox[{"[", 
        RowBox[{
         RowBox[{"time", "+", "1"}], ",", "2"}], "]"}], "]"}], "=", 
      RowBox[{"N", "[", 
       RowBox[{
        RowBox[{
         RowBox[{
          RowBox[{"NEXTp", "/.", 
           RowBox[{
            SubscriptBox["p", "ave"], "\[Rule]", "ptime"}]}], "/.", 
          RowBox[{
           SubscriptBox["\[Delta]", "p"], "\[Rule]", "\[Delta]time"}]}], "/.", 
         RowBox[{
          SubscriptBox["\[Rho]", "h"], "\[Rule]", "\[Rho]time"}]}], "/.", 
        RowBox[{
         SubscriptBox["\[Eta]", "d"], "\[Rule]", "\[Eta]time"}]}], "]"}]}], 
     ";", "\[IndentingNewLine]", "\[IndentingNewLine]", 
     RowBox[{
      RowBox[{"V\[Delta]", "[", 
       RowBox[{"[", 
        RowBox[{
         RowBox[{"time", "+", "1"}], ",", "1"}], "]"}], "]"}], "=", "time"}], 
     ";", "\[IndentingNewLine]", 
     RowBox[{
      RowBox[{"V\[Delta]", "[", 
       RowBox[{"[", 
        RowBox[{
         RowBox[{"time", "+", "1"}], ",", "2"}], "]"}], "]"}], "=", 
      RowBox[{"N", "[", 
       RowBox[{
        RowBox[{
         RowBox[{
          RowBox[{"NEXT\[Delta]", "/.", 
           RowBox[{
            SubscriptBox["p", "ave"], "\[Rule]", "ptime"}]}], "/.", 
          RowBox[{
           SubscriptBox["\[Delta]", "p"], "\[Rule]", "\[Delta]time"}]}], "/.", 
         RowBox[{
          SubscriptBox["\[Rho]", "h"], "\[Rule]", "\[Rho]time"}]}], "/.", 
        RowBox[{
         SubscriptBox["\[Eta]", "d"], "\[Rule]", "\[Eta]time"}]}], "]"}]}], 
     ";", "\[IndentingNewLine]", "\[IndentingNewLine]", 
     RowBox[{
      RowBox[{"V\[Rho]", "[", 
       RowBox[{"[", 
        RowBox[{
         RowBox[{"time", "+", "1"}], ",", "1"}], "]"}], "]"}], "=", "time"}], 
     ";", "\[IndentingNewLine]", 
     RowBox[{
      RowBox[{"V\[Rho]", "[", 
       RowBox[{"[", 
        RowBox[{
         RowBox[{"time", "+", "1"}], ",", "2"}], "]"}], "]"}], "=", 
      RowBox[{"N", "[", 
       RowBox[{
        RowBox[{
         RowBox[{
          RowBox[{"NEXT\[Rho]", "/.", 
           RowBox[{
            SubscriptBox["p", "ave"], "\[Rule]", "ptime"}]}], "/.", 
          RowBox[{
           SubscriptBox["\[Delta]", "p"], "\[Rule]", "\[Delta]time"}]}], "/.", 
         RowBox[{
          SubscriptBox["\[Rho]", "h"], "\[Rule]", "\[Rho]time"}]}], "/.", 
        RowBox[{
         SubscriptBox["\[Eta]", "d"], "\[Rule]", "\[Eta]time"}]}], "]"}]}], 
     ";", "\[IndentingNewLine]", "\[IndentingNewLine]", 
     RowBox[{
      RowBox[{"V\[Eta]", "[", 
       RowBox[{"[", 
        RowBox[{
         RowBox[{"time", "+", "1"}], ",", "1"}], "]"}], "]"}], "=", "time"}], 
     ";", "\[IndentingNewLine]", 
     RowBox[{
      RowBox[{"V\[Eta]", "[", 
       RowBox[{"[", 
        RowBox[{
         RowBox[{"time", "+", "1"}], ",", "2"}], "]"}], "]"}], "=", 
      RowBox[{"N", "[", 
       RowBox[{
        RowBox[{
         RowBox[{
          RowBox[{"NEXT\[Eta]", "/.", 
           RowBox[{
            SubscriptBox["p", "ave"], "\[Rule]", "ptime"}]}], "/.", 
          RowBox[{
           SubscriptBox["\[Delta]", "p"], "\[Rule]", "\[Delta]time"}]}], "/.", 
         RowBox[{
          SubscriptBox["\[Rho]", "h"], "\[Rule]", "\[Rho]time"}]}], "/.", 
        RowBox[{
         SubscriptBox["\[Eta]", "d"], "\[Rule]", "\[Eta]time"}]}], "]"}]}], 
     ";", "\[IndentingNewLine]", "\[IndentingNewLine]", 
     RowBox[{
      RowBox[{"VpST", "[", 
       RowBox[{"[", 
        RowBox[{
         RowBox[{"time", "+", "1"}], ",", "1"}], "]"}], "]"}], "=", "time"}], 
     ";", "\[IndentingNewLine]", 
     RowBox[{
      RowBox[{"VpST", "[", 
       RowBox[{"[", 
        RowBox[{
         RowBox[{"time", "+", "1"}], ",", "2"}], "]"}], "]"}], "=", 
      RowBox[{"N", "[", 
       RowBox[{
        RowBox[{"(", 
         RowBox[{
          SubscriptBox["p", "ave"], "+", "deltapST"}], ")"}], "/.", 
        RowBox[{
         SubscriptBox["p", "ave"], "\[Rule]", "pSTtime"}]}], "]"}]}], ";"}]}],
    "\[IndentingNewLine]", "\[IndentingNewLine]", "]"}], ";"}]}], "Input"],

Cell[CellGroupData[{

Cell[BoxData[{
 RowBox[{"gp", "=", 
  RowBox[{"ListPlot", "[", 
   RowBox[{"Vp", ",", 
    RowBox[{"PlotRange", "\[Rule]", 
     RowBox[{"{", 
      RowBox[{
       RowBox[{"{", 
        RowBox[{"0", ",", "TimeMax"}], "}"}], ",", 
       RowBox[{"{", 
        RowBox[{
         RowBox[{"-", "0.1"}], ",", "1"}], "}"}]}], "}"}]}], ",", 
    RowBox[{"PlotStyle", "\[Rule]", 
     RowBox[{"{", 
      RowBox[{
       RowBox[{"Thickness", "[", "0.005", "]"}], ",", "Red"}], "}"}]}], ",", 
    RowBox[{"Joined", "\[Rule]", "False"}], ",", 
    RowBox[{"AspectRatio", "\[Rule]", "0.75"}]}], 
   "]"}]}], "\[IndentingNewLine]", 
 RowBox[{"g\[Delta]", "=", 
  RowBox[{"ListPlot", "[", 
   RowBox[{"V\[Delta]", ",", 
    RowBox[{"PlotRange", "\[Rule]", 
     RowBox[{"{", 
      RowBox[{
       RowBox[{"{", 
        RowBox[{"0", ",", "TimeMax"}], "}"}], ",", 
       RowBox[{"{", 
        RowBox[{
         RowBox[{"-", "0.1"}], ",", "1"}], "}"}]}], "}"}]}], ",", 
    RowBox[{"PlotStyle", "\[Rule]", 
     RowBox[{"{", 
      RowBox[{
       RowBox[{"Thickness", "[", "0.005", "]"}], ",", 
       RowBox[{"Darker", "[", "Green", "]"}]}], "}"}]}], ",", 
    RowBox[{"Joined", "\[Rule]", "False"}], ",", 
    RowBox[{"AspectRatio", "\[Rule]", "0.75"}]}], 
   "]"}]}], "\[IndentingNewLine]", 
 RowBox[{"g\[Rho]", "=", 
  RowBox[{"ListPlot", "[", 
   RowBox[{"V\[Rho]", ",", 
    RowBox[{"PlotRange", "\[Rule]", 
     RowBox[{"{", 
      RowBox[{
       RowBox[{"{", 
        RowBox[{"0", ",", "TimeMax"}], "}"}], ",", 
       RowBox[{"{", 
        RowBox[{
         RowBox[{"-", "0.1"}], ",", "1"}], "}"}]}], "}"}]}], ",", 
    RowBox[{"PlotStyle", "\[Rule]", 
     RowBox[{"{", 
      RowBox[{
       RowBox[{"Thickness", "[", "0.005", "]"}], ",", "Blue"}], "}"}]}], ",", 
    RowBox[{"Joined", "\[Rule]", "False"}], ",", 
    RowBox[{"AspectRatio", "\[Rule]", "0.75"}]}], 
   "]"}]}], "\[IndentingNewLine]", 
 RowBox[{
  RowBox[{"g\[Eta]", "=", 
   RowBox[{"ListPlot", "[", 
    RowBox[{"V\[Eta]", ",", 
     RowBox[{"PlotRange", "\[Rule]", 
      RowBox[{"{", 
       RowBox[{
        RowBox[{"{", 
         RowBox[{"0", ",", "TimeMax"}], "}"}], ",", 
        RowBox[{"{", 
         RowBox[{
          RowBox[{"-", "0.1"}], ",", "1"}], "}"}]}], "}"}]}], ",", 
     RowBox[{"PlotStyle", "\[Rule]", 
      RowBox[{"{", 
       RowBox[{
        RowBox[{"Thickness", "[", "0.005", "]"}], ",", "Orange"}], "}"}]}], 
     ",", 
     RowBox[{"Joined", "\[Rule]", "False"}], ",", 
     RowBox[{"AspectRatio", "\[Rule]", "0.75"}]}], "]"}]}], 
  "\[IndentingNewLine]"}], "\[IndentingNewLine]", 
 RowBox[{
  RowBox[{"gpST", "=", 
   RowBox[{"ListPlot", "[", 
    RowBox[{"VpST", ",", 
     RowBox[{"PlotRange", "\[Rule]", 
      RowBox[{"{", 
       RowBox[{
        RowBox[{"{", 
         RowBox[{"0", ",", "TimeMax"}], "}"}], ",", 
        RowBox[{"{", 
         RowBox[{
          RowBox[{"-", "0.1"}], ",", "1"}], "}"}]}], "}"}]}], ",", 
     RowBox[{"PlotStyle", "\[Rule]", 
      RowBox[{"{", 
       RowBox[{
        RowBox[{"Thickness", "[", "0.005", "]"}], ",", "Black"}], "}"}]}], 
     ",", 
     RowBox[{"Joined", "\[Rule]", "False"}], ",", 
     RowBox[{"AspectRatio", "\[Rule]", "0.75"}]}], "]"}]}], 
  "\[IndentingNewLine]"}], "\[IndentingNewLine]", 
 RowBox[{"Show", "[", 
  RowBox[{"gp", ",", "gpST"}], "]"}], "\[IndentingNewLine]"}], "Input"],

Cell[BoxData[
 GraphicsBox[{{}, {{}, 
    {RGBColor[1, 0, 0], PointSize[0.007333333333333334], Thickness[0.005], 
     PointBox[CompressedData["
1:eJw1z3tUzPkfx/FvFzY2RG6R3SHbtrtsucSi8qpNqq3UlO6XqZmmezMTWrHx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      "]]}, {}}, {}},
  AspectRatio->0.75,
  Axes->{True, True},
  AxesLabel->{None, None},
  AxesOrigin->{0, 0},
  DisplayFunction->Identity,
  Frame->{{False, False}, {False, False}},
  FrameLabel->{{None, None}, {None, None}},
  FrameTicks->{{Automatic, Automatic}, {Automatic, Automatic}},
  GridLines->{None, None},
  GridLinesStyle->Directive[
    GrayLevel[0.5, 0.4]],
  Method->{},
  PlotRange->{{0, 300}, {-0.1, 1}},
  PlotRangeClipping->True,
  PlotRangePadding->{{0, 0}, {0, 0}},
  Ticks->{Automatic, Automatic}]], "Output"],

Cell[BoxData[
 GraphicsBox[{{}, {{}, 
    {RGBColor[0, 
      NCache[
       Rational[2, 3], 0.6666666666666666], 0], PointSize[
     0.007333333333333334], Thickness[0.005], PointBox[CompressedData["
1:eJw11nk4FIoaBvARQlqk5dA6beRkqw7avcooW/Z9m8U+hpmRVLYhR5YUWlRa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      "]]}, {}}, {}},
  AspectRatio->0.75,
  Axes->{True, True},
  AxesLabel->{None, None},
  AxesOrigin->{0, 0},
  DisplayFunction->Identity,
  Frame->{{False, False}, {False, False}},
  FrameLabel->{{None, None}, {None, None}},
  FrameTicks->{{Automatic, Automatic}, {Automatic, Automatic}},
  GridLines->{None, None},
  GridLinesStyle->Directive[
    GrayLevel[0.5, 0.4]],
  Method->{},
  PlotRange->{{0, 300}, {-0.1, 1}},
  PlotRangeClipping->True,
  PlotRangePadding->{{0, 0}, {0, 0}},
  Ticks->{Automatic, Automatic}]], "Output"],

Cell[BoxData[
 GraphicsBox[{{}, {{}, 
    {RGBColor[0, 0, 1], PointSize[0.007333333333333334], Thickness[0.005], 
     PointBox[CompressedData["
1:eJxFlHk0FXgfh682LZLQFHFCU02ypSaSyaciW7j2nYvrWu7lLkXLVC4tRjGh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      "]]}, {}}, {}},
  AspectRatio->0.75,
  Axes->{True, True},
  AxesLabel->{None, None},
  AxesOrigin->{0, 0},
  DisplayFunction->Identity,
  Frame->{{False, False}, {False, False}},
  FrameLabel->{{None, None}, {None, None}},
  FrameTicks->{{Automatic, Automatic}, {Automatic, Automatic}},
  GridLines->{None, None},
  GridLinesStyle->Directive[
    GrayLevel[0.5, 0.4]],
  Method->{},
  PlotRange->{{0, 300}, {-0.1, 1}},
  PlotRangeClipping->True,
  PlotRangePadding->{{0, 0}, {0, 0}},
  Ticks->{Automatic, Automatic}]], "Output"],

Cell[BoxData[
 GraphicsBox[{{}, {{}, 
    {RGBColor[1, 0.5, 0], PointSize[0.007333333333333334], Thickness[0.005], 
     PointBox[CompressedData["
1:eJw91nlUTXsfBvCdyFAqN2WMU0hUJFFkeJpRKo1Sap9zqtN4Jt1rZt9IiG4u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      "]]}, {}}, {}},
  AspectRatio->0.75,
  Axes->{True, True},
  AxesLabel->{None, None},
  AxesOrigin->{0, 0},
  DisplayFunction->Identity,
  Frame->{{False, False}, {False, False}},
  FrameLabel->{{None, None}, {None, None}},
  FrameTicks->{{Automatic, Automatic}, {Automatic, Automatic}},
  GridLines->{None, None},
  GridLinesStyle->Directive[
    GrayLevel[0.5, 0.4]],
  Method->{},
  PlotRange->{{0, 300}, {-0.1, 1}},
  PlotRangeClipping->True,
  PlotRangePadding->{{0, 0}, {0, 0}},
  Ticks->{Automatic, Automatic}]], "Output"],

Cell[BoxData[
 GraphicsBox[{{}, {{}, 
    {GrayLevel[0], PointSize[0.007333333333333334], Thickness[0.005], 
     PointBox[CompressedData["
1:eJw113tUzPkfx/GvrLtUy+bWalLYSFpREes1XSUyXab7ZZpmuk41M8olG98u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      "]]}, {}}, {}},
  AspectRatio->0.75,
  Axes->{True, True},
  AxesLabel->{None, None},
  AxesOrigin->{0, 0},
  DisplayFunction->Identity,
  Frame->{{False, False}, {False, False}},
  FrameLabel->{{None, None}, {None, None}},
  FrameTicks->{{Automatic, Automatic}, {Automatic, Automatic}},
  GridLines->{None, None},
  GridLinesStyle->Directive[
    GrayLevel[0.5, 0.4]],
  Method->{},
  PlotRange->{{0, 300}, {-0.1, 1}},
  PlotRangeClipping->True,
  PlotRangePadding->{{0, 0}, {0, 0}},
  Ticks->{Automatic, Automatic}]], "Output"],

Cell[BoxData[
 GraphicsBox[{{{}, {{}, 
     {RGBColor[1, 0, 0], PointSize[0.007333333333333334], Thickness[0.005], 
      PointBox[CompressedData["
1:eJw1z3tUzPkfx/FvFzY2RG6R3SHbtrtsucSi8qpNqq3UlO6XqZmmezMTWrHx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       "]]}, {}}, {}}, {{}, {{}, 
     {GrayLevel[0], PointSize[0.007333333333333334], Thickness[0.005], 
      PointBox[CompressedData["
1:eJw113tUzPkfx/GvrLtUy+bWalLYSFpREes1XSUyXab7ZZpmuk41M8olG98u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       "]]}, {}}, {}}},
  AspectRatio->0.75,
  Axes->{True, True},
  AxesLabel->{None, None},
  AxesOrigin->{0, 0},
  DisplayFunction->Identity,
  Frame->{{False, False}, {False, False}},
  FrameLabel->{{None, None}, {None, None}},
  FrameTicks->{{Automatic, Automatic}, {Automatic, Automatic}},
  GridLines->{None, None},
  GridLinesStyle->Directive[
    GrayLevel[0.5, 0.4]],
  Method->{},
  PlotRange->{{0, 300}, {-0.1, 1}},
  PlotRangeClipping->True,
  PlotRangePadding->{{0, 0}, {0, 0}},
  Ticks->{Automatic, Automatic}]], "Output"]
}, Open  ]]
}, Closed]]
}, Closed]]
}, Open  ]],

Cell[CellGroupData[{

Cell["Diffusion approximation for the local regulation model", "Section",
 ExpressionUUID -> "ce22f325-672b-4824-923b-6f93574427a8"],

Cell[CellGroupData[{

Cell["Diffusion approximation for the local regulation model", "Subsection",
 ExpressionUUID -> "8ed30c91-c8e7-4ba3-aa37-ce244cb6a6e2"],

Cell[CellGroupData[{

Cell["Equations", "Subsubsection",
 ExpressionUUID -> "445a6e09-e166-4cb8-bfd2-da12f53594d5"],

Cell["Population dynamics is;", "Text",
 ExpressionUUID -> "fdea7522-3a10-4360-bf80-99804c6b0b7f"],

Cell[BoxData[{
 RowBox[{
  RowBox[{
   StyleBox["assumption",
    FontColor->GrayLevel[0]], 
   StyleBox["=",
    FontColor->GrayLevel[0]], 
   RowBox[{
    StyleBox[
     RowBox[{"0", "<", 
      SubscriptBox["w", "RR"]}],
     FontColor->GrayLevel[0]], 
    StyleBox["&&",
     FontColor->GrayLevel[0]], 
    StyleBox[
     RowBox[{"0", "<", 
      SubscriptBox["w", "RM"]}],
     FontColor->GrayLevel[0]], 
    StyleBox["&&",
     FontColor->GrayLevel[0]], 
    StyleBox[
     RowBox[{"0", "<", 
      SubscriptBox["w", "MM"]}],
     FontColor->GrayLevel[0]], 
    StyleBox["&&",
     FontColor->GrayLevel[0]], 
    StyleBox[
     RowBox[{"0", "<", 
      SubscriptBox["w", "R"]}],
     FontColor->GrayLevel[0]], 
    StyleBox["&&",
     FontColor->GrayLevel[0]], 
    StyleBox[
     RowBox[{"0", "<", 
      SubscriptBox["w", "M"]}],
     FontColor->GrayLevel[0]], 
    StyleBox["&&",
     FontColor->GrayLevel[0]], 
    RowBox[{
     StyleBox["0",
      FontColor->GrayLevel[0]], 
     StyleBox["<",
      FontColor->GrayLevel[0]], 
     SubscriptBox["f", "R"]}], "&&", 
    RowBox[{
     SubscriptBox["f", "R"], "<", "1"}], "&&", 
    RowBox[{"0", "<", 
     SubscriptBox["f", "M"]}], "&&", 
    RowBox[{
     SubscriptBox["f", "M"], "<", "1"}], "&&", 
    RowBox[{"0", "<", 
     SubscriptBox["a", "h"]}], "&&", 
    RowBox[{
     SubscriptBox["a", "h"], "<", "1"}], "&&", 
    RowBox[{"0", "<", 
     SubscriptBox["a", "d"]}], "&&", 
    RowBox[{
     SubscriptBox["a", "d"], "<", "1"}], "&&", 
    RowBox[{"0", "<", 
     SubscriptBox["\[Rho]", "H"]}], "&&", 
    RowBox[{
     SubscriptBox["\[Rho]", "H"], "<", "1"}], "&&", 
    RowBox[{"0", "<", 
     SubscriptBox["\[Rho]", "D"]}], "&&", 
    RowBox[{
     SubscriptBox["\[Rho]", "D"], "<", "1"}], "&&", 
    RowBox[{"0", "<", "NH"}], "&&", 
    RowBox[{"0", "<", "ND"}], "&&", 
    RowBox[{"0", "<", "Ntot"}]}]}], 
  StyleBox[";",
   FontColor->GrayLevel[0]]}], "\[IndentingNewLine]", 
 RowBox[{
  RowBox[{
   SubscriptBox["b", "R"], "=", 
   RowBox[{
    RowBox[{
     RowBox[{"(", 
      RowBox[{"1", "-", 
       SubscriptBox["a", "d"]}], ")"}], "*", 
     SubscriptBox["w", "RR"], "*", 
     SubscriptBox["x", "RR"]}], "+", 
    RowBox[{
     RowBox[{"(", 
      RowBox[{"1", "-", 
       SubscriptBox["a", "d"]}], ")"}], "*", 
     FractionBox[
      SubscriptBox["w", "RM"], "2"], "*", 
     SubscriptBox["x", "RM"]}], "+", 
    RowBox[{
     SubscriptBox["a", "h"], "*", 
     SubscriptBox["w", "R"], "*", 
     SubscriptBox["x", "R"]}]}]}], ";"}], "\[IndentingNewLine]", 
 RowBox[{
  RowBox[{
   SubscriptBox["b", "M"], "=", 
   RowBox[{
    RowBox[{
     RowBox[{"(", 
      RowBox[{"1", "-", 
       SubscriptBox["a", "d"]}], ")"}], "*", 
     FractionBox[
      SubscriptBox["w", "RM"], "2"], "*", 
     SubscriptBox["x", "RM"]}], "+", 
    RowBox[{
     RowBox[{"(", 
      RowBox[{"1", "-", 
       SubscriptBox["a", "d"]}], ")"}], "*", 
     SubscriptBox["w", "MM"], "*", 
     SubscriptBox["x", "MM"]}], "+", 
    RowBox[{
     SubscriptBox["a", "h"], "*", 
     SubscriptBox["w", "M"], "*", 
     SubscriptBox["x", "M"]}]}]}], ";"}], "\[IndentingNewLine]", 
 RowBox[{
  RowBox[{
   SubscriptBox["b", "RR"], "=", 
   RowBox[{
    RowBox[{
     RowBox[{"(", 
      RowBox[{"1", "-", 
       SubscriptBox["a", "h"]}], ")"}], "*", 
     FractionBox[
      RowBox[{
       SubscriptBox["f", "R"], "*", 
       SubscriptBox["w", "R"], "*", 
       SubscriptBox["x", "R"]}], "2"], "*", 
     FractionBox[
      RowBox[{
       SubscriptBox["w", "R"], "*", 
       SubscriptBox["x", "R"]}], 
      RowBox[{
       RowBox[{
        SubscriptBox["w", "R"], "*", 
        SubscriptBox["x", "R"]}], "+", 
       RowBox[{
        SubscriptBox["w", "M"], "*", 
        SubscriptBox["x", "M"]}]}]]}], "+", 
    RowBox[{
     SubscriptBox["a", "d"], "*", 
     SubscriptBox["w", "RR"], "*", 
     SubscriptBox["x", "RR"]}]}]}], ";"}], "\[IndentingNewLine]", 
 RowBox[{
  RowBox[{
   SubscriptBox["b", "RM"], "=", 
   RowBox[{
    RowBox[{
     RowBox[{"(", 
      RowBox[{"1", "-", 
       SubscriptBox["a", "h"]}], ")"}], "*", 
     FractionBox[
      RowBox[{
       SubscriptBox["f", "R"], "*", 
       SubscriptBox["w", "R"], "*", 
       SubscriptBox["x", "R"]}], "2"], "*", 
     FractionBox[
      RowBox[{
       SubscriptBox["w", "M"], "*", 
       SubscriptBox["x", "M"]}], 
      RowBox[{
       RowBox[{
        SubscriptBox["w", "R"], "*", 
        SubscriptBox["x", "R"]}], "+", 
       RowBox[{
        SubscriptBox["w", "M"], "*", 
        SubscriptBox["x", "M"]}]}]]}], "+", 
    RowBox[{
     RowBox[{"(", 
      RowBox[{"1", "-", 
       SubscriptBox["a", "h"]}], ")"}], "*", 
     FractionBox[
      RowBox[{
       SubscriptBox["f", "M"], "*", 
       SubscriptBox["w", "M"], "*", 
       SubscriptBox["x", "M"]}], "2"], "*", 
     FractionBox[
      RowBox[{
       SubscriptBox["w", "R"], "*", 
       SubscriptBox["x", "R"]}], 
      RowBox[{
       RowBox[{
        SubscriptBox["w", "R"], "*", 
        SubscriptBox["x", "R"]}], "+", 
       RowBox[{
        SubscriptBox["w", "M"], "*", 
        SubscriptBox["x", "M"]}]}]]}], "+", 
    RowBox[{
     SubscriptBox["a", "d"], "*", 
     SubscriptBox["w", "RM"], "*", 
     SubscriptBox["x", "RM"]}]}]}], ";"}], "\[IndentingNewLine]", 
 RowBox[{
  RowBox[{
   RowBox[{
    SubscriptBox["b", "MM"], "=", 
    RowBox[{
     RowBox[{
      RowBox[{"(", 
       RowBox[{"1", "-", 
        SubscriptBox["a", "h"]}], ")"}], "*", 
      FractionBox[
       RowBox[{
        SubscriptBox["f", "M"], "*", 
        SubscriptBox["w", "M"], "*", 
        SubscriptBox["x", "M"]}], "2"], "*", 
      FractionBox[
       RowBox[{
        SubscriptBox["w", "M"], "*", 
        SubscriptBox["x", "M"]}], 
       RowBox[{
        RowBox[{
         SubscriptBox["w", "R"], "*", 
         SubscriptBox["x", "R"]}], "+", 
        RowBox[{
         SubscriptBox["w", "M"], "*", 
         SubscriptBox["x", "M"]}]}]]}], "+", 
     RowBox[{
      SubscriptBox["a", "d"], "*", 
      SubscriptBox["w", "MM"], "*", 
      SubscriptBox["x", "MM"]}]}]}], ";"}], 
  "\[IndentingNewLine]"}], "\[IndentingNewLine]", 
 RowBox[{
  RowBox[{"HRnext", "=", 
   RowBox[{"NH", "*", 
    FractionBox[
     SubscriptBox["b", "R"], 
     RowBox[{
      SubscriptBox["b", "R"], "+", 
      SubscriptBox["b", "M"]}]]}]}], ";"}], "\[IndentingNewLine]", 
 RowBox[{
  RowBox[{"HMnext", "=", 
   RowBox[{"NH", "*", 
    FractionBox[
     SubscriptBox["b", "M"], 
     RowBox[{
      SubscriptBox["b", "R"], "+", 
      SubscriptBox["b", "M"]}]]}]}], ";"}], "\[IndentingNewLine]", 
 RowBox[{
  RowBox[{"DRRnext", "=", 
   RowBox[{"ND", "*", 
    FractionBox[
     SubscriptBox["b", "RR"], 
     RowBox[{
      SubscriptBox["b", "RR"], "+", 
      SubscriptBox["b", "RM"], "+", 
      SubscriptBox["b", "MM"]}]]}]}], ";"}], "\[IndentingNewLine]", 
 RowBox[{
  RowBox[{"DRMnext", "=", 
   RowBox[{"ND", "*", 
    FractionBox[
     SubscriptBox["b", "RM"], 
     RowBox[{
      SubscriptBox["b", "RR"], "+", 
      SubscriptBox["b", "RM"], "+", 
      SubscriptBox["b", "MM"]}]]}]}], ";"}], "\[IndentingNewLine]", 
 RowBox[{
  RowBox[{"DMMnext", "=", 
   RowBox[{"ND", "*", 
    FractionBox[
     SubscriptBox["b", "MM"], 
     RowBox[{
      SubscriptBox["b", "RR"], "+", 
      SubscriptBox["b", "RM"], "+", 
      SubscriptBox["b", "MM"]}]]}]}], ";"}]}], "Input",
 ExpressionUUID -> "9bd1864b-7b0c-4204-87e2-bff4639f594a"],

Cell[TextData[{
 "To analyze the model and better understand the results, we define new \
variables.\n\npave, \[Delta]p, \[Eta]d: Genetic variables (we leave weight, \
\[Omega], for the average frequency of mutant allele).\n",
 Cell[BoxData[
  SubscriptBox["v", "h"]],
  CellChangeTimes->{{3.7057690350701933`*^9, 3.705769166205401*^9}, {
   3.705769250453436*^9, 3.705769288775279*^9}},
  ExpressionUUID -> "499c0edd-411e-4dc1-8d80-52da7612bbc9"],
 " and ",
 Cell[BoxData[
  SubscriptBox["v", "d"]],
  CellChangeTimes->{{3.7057690350701933`*^9, 3.705769166205401*^9}, {
   3.705769250453436*^9, 3.705769288775279*^9}},
  ExpressionUUID -> "eb15af70-a8c0-4a6d-9999-ca7ef64c6604"],
 ", where these variables become one when there is full sexuality (",
 Cell[BoxData[
  RowBox[{
   SubscriptBox["a", "h"], "=", 
   RowBox[{
    SubscriptBox["a", "d"], "=", "0"}]}]],
  CellChangeTimes->{{3.705769565200705*^9, 3.7057695798239393`*^9}, {
   3.705772267593698*^9, 3.705772270617313*^9}, {3.705772435818185*^9, 
   3.705772440503776*^9}, {3.705772477293955*^9, 3.7057725358241653`*^9}, {
   3.7057725837725697`*^9, 3.705772618240284*^9}, {3.705773315877338*^9, 
   3.70577332609402*^9}},
  ExpressionUUID -> "10da1dfa-9036-48cd-937e-7fc90d8e17c8"],
 ")."
}], "Text",
 ExpressionUUID -> "e513a122-99ea-4a06-a168-0c3c7cab6cb1"],

Cell[CellGroupData[{

Cell[BoxData[{
 RowBox[{
  RowBox[{"set", "=", 
   RowBox[{"{", "\[IndentingNewLine]", 
    RowBox[{
     RowBox[{"NH", "\[Equal]", 
      RowBox[{
       SubscriptBox["x", "R"], "+", 
       SubscriptBox["x", "M"]}]}], ",", "\[IndentingNewLine]", 
     RowBox[{"ND", "\[Equal]", 
      RowBox[{
       SubscriptBox["x", "RR"], "+", 
       SubscriptBox["x", "RM"], "+", 
       SubscriptBox["x", "MM"]}]}], ",", "\[IndentingNewLine]", 
     RowBox[{
      SubscriptBox["p", "ave"], "\[Equal]", 
      RowBox[{
       RowBox[{"\[Omega]", "*", 
        FractionBox[
         SubscriptBox["x", "M"], 
         RowBox[{
          SubscriptBox["x", "R"], "+", 
          SubscriptBox["x", "M"]}]]}], "+", 
       RowBox[{
        RowBox[{"(", 
         RowBox[{"1", "-", "\[Omega]"}], ")"}], "*", 
        FractionBox[
         RowBox[{
          FractionBox[
           SubscriptBox["x", "RM"], "2"], "+", 
          SubscriptBox["x", "MM"]}], 
         RowBox[{
          SubscriptBox["x", "RR"], "+", 
          SubscriptBox["x", "RM"], "+", 
          SubscriptBox["x", "MM"]}]]}]}]}], ",", "\[IndentingNewLine]", 
     RowBox[{
      SubscriptBox["\[Delta]", "p"], "\[Equal]", 
      RowBox[{
       FractionBox[
        RowBox[{
         FractionBox[
          SubscriptBox["x", "RM"], "2"], "+", 
         SubscriptBox["x", "MM"]}], 
        RowBox[{
         SubscriptBox["x", "RR"], "+", 
         SubscriptBox["x", "RM"], "+", 
         SubscriptBox["x", "MM"]}]], "-", 
       FractionBox[
        SubscriptBox["x", "M"], 
        RowBox[{
         SubscriptBox["x", "R"], "+", 
         SubscriptBox["x", "M"]}]]}]}], ",", "\[IndentingNewLine]", 
     RowBox[{
      SubscriptBox["\[Eta]", "d"], "\[Equal]", 
      RowBox[{"1", "-", 
       RowBox[{
        FractionBox["1", 
         RowBox[{"2", "*", 
          FractionBox[
           RowBox[{
            FractionBox[
             SubscriptBox["x", "RM"], "2"], "+", 
            SubscriptBox["x", "MM"]}], 
           RowBox[{
            SubscriptBox["x", "RR"], "+", 
            SubscriptBox["x", "RM"], "+", 
            SubscriptBox["x", "MM"]}]], "*", 
          RowBox[{"(", 
           RowBox[{"1", "-", 
            FractionBox[
             RowBox[{
              FractionBox[
               SubscriptBox["x", "RM"], "2"], "+", 
              SubscriptBox["x", "MM"]}], 
             RowBox[{
              SubscriptBox["x", "RR"], "+", 
              SubscriptBox["x", "RM"], "+", 
              SubscriptBox["x", "MM"]}]]}], ")"}]}]], "*", 
        FractionBox[
         SubscriptBox["x", "RM"], 
         RowBox[{
          SubscriptBox["x", "RR"], "+", 
          SubscriptBox["x", "RM"], "+", 
          SubscriptBox["x", "MM"]}]]}]}]}]}], "\[IndentingNewLine]", "}"}]}], 
  ";"}], "\[IndentingNewLine]", 
 RowBox[{"OldToNew", "=", 
  RowBox[{
   RowBox[{"Solve", "[", 
    RowBox[{"set", ",", 
     RowBox[{"{", 
      RowBox[{
       SubscriptBox["x", "R"], ",", 
       SubscriptBox["x", "M"], ",", 
       SubscriptBox["x", "RR"], ",", 
       SubscriptBox["x", "RM"], ",", 
       SubscriptBox["x", "MM"]}], "}"}]}], "]"}], "//", 
   "Flatten"}]}], "\[IndentingNewLine]", 
 RowBox[{"NewToOld", "=", 
  RowBox[{
   RowBox[{"Solve", "[", 
    RowBox[{"set", ",", 
     RowBox[{"{", 
      RowBox[{"NH", ",", "ND", ",", 
       SubscriptBox["p", "ave"], ",", 
       SubscriptBox["\[Delta]", "p"], ",", 
       SubscriptBox["\[Eta]", "d"]}], "}"}]}], "]"}], "//", 
   "Flatten"}]}]}], "Input",
 ExpressionUUID -> "0c0b13c2-bf10-4d3b-8e33-f19282d6ce36"],

Cell[BoxData[
 RowBox[{"{", 
  RowBox[{
   RowBox[{
    SubscriptBox["x", "R"], "\[Rule]", 
    RowBox[{"NH", "-", 
     RowBox[{"NH", " ", 
      SubscriptBox["p", "ave"]}], "+", 
     RowBox[{"NH", " ", 
      SubscriptBox["\[Delta]", "p"]}], "-", 
     RowBox[{"NH", " ", "\[Omega]", " ", 
      SubscriptBox["\[Delta]", "p"]}]}]}], ",", 
   RowBox[{
    SubscriptBox["x", "M"], "\[Rule]", 
    RowBox[{"NH", " ", 
     RowBox[{"(", 
      RowBox[{
       SubscriptBox["p", "ave"], "-", 
       SubscriptBox["\[Delta]", "p"], "+", 
       RowBox[{"\[Omega]", " ", 
        SubscriptBox["\[Delta]", "p"]}]}], ")"}]}]}], ",", 
   RowBox[{
    SubscriptBox["x", "RR"], "\[Rule]", 
    RowBox[{
     RowBox[{"-", "ND"}], " ", 
     RowBox[{"(", 
      RowBox[{
       RowBox[{"-", "1"}], "+", 
       SubscriptBox["p", "ave"], "+", 
       RowBox[{"\[Omega]", " ", 
        SubscriptBox["\[Delta]", "p"]}]}], ")"}], " ", 
     RowBox[{"(", 
      RowBox[{"1", "-", 
       SubscriptBox["p", "ave"], "-", 
       RowBox[{"\[Omega]", " ", 
        SubscriptBox["\[Delta]", "p"]}], "+", 
       RowBox[{
        SubscriptBox["p", "ave"], " ", 
        SubscriptBox["\[Eta]", "d"]}], "+", 
       RowBox[{"\[Omega]", " ", 
        SubscriptBox["\[Delta]", "p"], " ", 
        SubscriptBox["\[Eta]", "d"]}]}], ")"}]}]}], ",", 
   RowBox[{
    SubscriptBox["x", "RM"], "\[Rule]", 
    RowBox[{"2", " ", "ND", " ", 
     RowBox[{"(", 
      RowBox[{
       RowBox[{"-", 
        SubscriptBox["p", "ave"]}], "+", 
       SubsuperscriptBox["p", "ave", "2"], "-", 
       RowBox[{"\[Omega]", " ", 
        SubscriptBox["\[Delta]", "p"]}], "+", 
       RowBox[{"2", " ", "\[Omega]", " ", 
        SubscriptBox["p", "ave"], " ", 
        SubscriptBox["\[Delta]", "p"]}], "+", 
       RowBox[{
        SuperscriptBox["\[Omega]", "2"], " ", 
        SubsuperscriptBox["\[Delta]", "p", "2"]}]}], ")"}], " ", 
     RowBox[{"(", 
      RowBox[{
       RowBox[{"-", "1"}], "+", 
       SubscriptBox["\[Eta]", "d"]}], ")"}]}]}], ",", 
   RowBox[{
    SubscriptBox["x", "MM"], "\[Rule]", 
    RowBox[{
     RowBox[{"-", "ND"}], " ", 
     RowBox[{"(", 
      RowBox[{
       SubscriptBox["p", "ave"], "+", 
       RowBox[{"\[Omega]", " ", 
        SubscriptBox["\[Delta]", "p"]}]}], ")"}], " ", 
     RowBox[{"(", 
      RowBox[{
       RowBox[{"-", 
        SubscriptBox["p", "ave"]}], "-", 
       RowBox[{"\[Omega]", " ", 
        SubscriptBox["\[Delta]", "p"]}], "-", 
       SubscriptBox["\[Eta]", "d"], "+", 
       RowBox[{
        SubscriptBox["p", "ave"], " ", 
        SubscriptBox["\[Eta]", "d"]}], "+", 
       RowBox[{"\[Omega]", " ", 
        SubscriptBox["\[Delta]", "p"], " ", 
        SubscriptBox["\[Eta]", "d"]}]}], ")"}]}]}]}], "}"}]], "Output",
 ExpressionUUID -> "202f2990-0894-4be0-aefe-34da471bef79"],

Cell[BoxData[
 RowBox[{"{", 
  RowBox[{
   RowBox[{"NH", "\[Rule]", 
    RowBox[{
     SubscriptBox["x", "M"], "+", 
     SubscriptBox["x", "R"]}]}], ",", 
   RowBox[{"ND", "\[Rule]", 
    RowBox[{
     SubscriptBox["x", "MM"], "+", 
     SubscriptBox["x", "RM"], "+", 
     SubscriptBox["x", "RR"]}]}], ",", 
   RowBox[{
    SubscriptBox["p", "ave"], "\[Rule]", 
    RowBox[{
     FractionBox[
      RowBox[{"\[Omega]", " ", 
       SubscriptBox["x", "M"]}], 
      RowBox[{
       SubscriptBox["x", "M"], "+", 
       SubscriptBox["x", "R"]}]], "+", 
     FractionBox[
      RowBox[{
       RowBox[{"(", 
        RowBox[{"1", "-", "\[Omega]"}], ")"}], " ", 
       RowBox[{"(", 
        RowBox[{
         SubscriptBox["x", "MM"], "+", 
         FractionBox[
          SubscriptBox["x", "RM"], "2"]}], ")"}]}], 
      RowBox[{
       SubscriptBox["x", "MM"], "+", 
       SubscriptBox["x", "RM"], "+", 
       SubscriptBox["x", "RR"]}]]}]}], ",", 
   RowBox[{
    SubscriptBox["\[Delta]", "p"], "\[Rule]", 
    FractionBox[
     RowBox[{
      RowBox[{"2", " ", 
       SubscriptBox["x", "MM"], " ", 
       SubscriptBox["x", "R"]}], "-", 
      RowBox[{
       SubscriptBox["x", "M"], " ", 
       SubscriptBox["x", "RM"]}], "+", 
      RowBox[{
       SubscriptBox["x", "R"], " ", 
       SubscriptBox["x", "RM"]}], "-", 
      RowBox[{"2", " ", 
       SubscriptBox["x", "M"], " ", 
       SubscriptBox["x", "RR"]}]}], 
     RowBox[{"2", " ", 
      RowBox[{"(", 
       RowBox[{
        SubscriptBox["x", "M"], "+", 
        SubscriptBox["x", "R"]}], ")"}], " ", 
      RowBox[{"(", 
       RowBox[{
        SubscriptBox["x", "MM"], "+", 
        SubscriptBox["x", "RM"], "+", 
        SubscriptBox["x", "RR"]}], ")"}]}]]}], ",", 
   RowBox[{
    SubscriptBox["\[Eta]", "d"], "\[Rule]", 
    FractionBox[
     RowBox[{
      RowBox[{"-", 
       SubsuperscriptBox["x", "RM", "2"]}], "+", 
      RowBox[{"4", " ", 
       SubscriptBox["x", "MM"], " ", 
       SubscriptBox["x", "RR"]}]}], 
     RowBox[{
      RowBox[{"(", 
       RowBox[{
        RowBox[{"2", " ", 
         SubscriptBox["x", "MM"]}], "+", 
        SubscriptBox["x", "RM"]}], ")"}], " ", 
      RowBox[{"(", 
       RowBox[{
        SubscriptBox["x", "RM"], "+", 
        RowBox[{"2", " ", 
         SubscriptBox["x", "RR"]}]}], ")"}]}]]}]}], "}"}]], "Output",
 ExpressionUUID -> "202f2990-0894-4be0-aefe-34da471bef79"]
}, Open  ]],

Cell[CellGroupData[{

Cell[BoxData[{
 RowBox[{
  RowBox[{"Eq5", "=", 
   RowBox[{"{", 
    RowBox[{
     RowBox[{
      SubscriptBox["v", "h"], "\[Rule]", 
      RowBox[{"1", "+", 
       FractionBox[
        RowBox[{
         SubscriptBox["a", "h"], "*", 
         SubscriptBox["w", "R"], "*", 
         SubscriptBox["\[Rho]", "h"]}], 
        RowBox[{
         RowBox[{"(", 
          RowBox[{"1", "-", 
           SubscriptBox["a", "d"]}], ")"}], "*", 
         SubscriptBox["w", "RR"], "*", 
         SubscriptBox["\[Rho]", "d"], " "}]]}]}], ",", 
     RowBox[{
      SubscriptBox["v", "d"], "\[Rule]", 
      RowBox[{"1", "+", 
       RowBox[{
        FractionBox["2", 
         SubscriptBox["f", "R"]], "*", 
        FractionBox[
         RowBox[{
          SubscriptBox["a", "d"], "*", 
          SubscriptBox["w", "RR"], "*", 
          SubscriptBox["\[Rho]", "d"]}], 
         RowBox[{
          RowBox[{"(", 
           RowBox[{"1", "-", 
            SubscriptBox["a", "h"]}], ")"}], "*", 
          SubscriptBox["w", "R"], "*", 
          SubscriptBox["\[Rho]", "h"], " "}]]}]}]}]}], "}"}]}], 
  ";"}], "\[IndentingNewLine]", 
 RowBox[{"subAL", "=", 
  RowBox[{
   RowBox[{
    RowBox[{"Solve", "[", 
     RowBox[{
      RowBox[{"{", 
       RowBox[{
        RowBox[{
         SubscriptBox["v", "h"], "\[Equal]", 
         RowBox[{"1", "+", 
          FractionBox[
           RowBox[{
            SubscriptBox["a", "h"], "*", 
            SubscriptBox["w", "R"], "*", 
            SubscriptBox["\[Rho]", "h"]}], 
           RowBox[{
            RowBox[{"(", 
             RowBox[{"1", "-", 
              SubscriptBox["a", "d"]}], ")"}], "*", 
            SubscriptBox["w", "RR"], "*", 
            SubscriptBox["\[Rho]", "d"], " "}]]}]}], ",", 
        RowBox[{
         SubscriptBox["v", "d"], "\[Equal]", 
         RowBox[{"1", "+", 
          RowBox[{
           FractionBox["2", 
            SubscriptBox["f", "R"]], "*", 
           FractionBox[
            RowBox[{
             SubscriptBox["a", "d"], "*", 
             SubscriptBox["w", "RR"], "*", 
             SubscriptBox["\[Rho]", "d"]}], 
            RowBox[{
             RowBox[{"(", 
              RowBox[{"1", "-", 
               SubscriptBox["a", "h"]}], ")"}], "*", 
             SubscriptBox["w", "R"], "*", 
             SubscriptBox["\[Rho]", "h"], " "}]]}]}]}]}], "}"}], ",", 
      RowBox[{"{", 
       RowBox[{
        SubscriptBox["a", "h"], ",", 
        SubscriptBox["a", "d"]}], "}"}]}], "]"}], "//", "Flatten"}], "//", 
   "Simplify"}]}]}], "Input",
 ExpressionUUID -> "666725ec-10bd-40ec-b0a2-56f0072b5afb"],

Cell[BoxData[
 RowBox[{"{", 
  RowBox[{
   RowBox[{
    SubscriptBox["a", "h"], "\[Rule]", 
    FractionBox[
     RowBox[{
      RowBox[{"(", 
       RowBox[{
        RowBox[{"-", "1"}], "+", 
        SubscriptBox["v", "h"]}], ")"}], " ", 
      RowBox[{"(", 
       RowBox[{
        RowBox[{
         RowBox[{"-", "2"}], " ", 
         SubscriptBox["w", "RR"], " ", 
         SubscriptBox["\[Rho]", "d"]}], "+", 
        RowBox[{
         SubscriptBox["f", "R"], " ", 
         RowBox[{"(", 
          RowBox[{
           RowBox[{"-", "1"}], "+", 
           SubscriptBox["v", "d"]}], ")"}], " ", 
         SubscriptBox["w", "R"], " ", 
         SubscriptBox["\[Rho]", "h"]}]}], ")"}]}], 
     RowBox[{
      RowBox[{"(", 
       RowBox[{
        RowBox[{"-", "2"}], "+", 
        RowBox[{
         SubscriptBox["f", "R"], " ", 
         RowBox[{"(", 
          RowBox[{
           RowBox[{"-", "1"}], "+", 
           SubscriptBox["v", "d"]}], ")"}], " ", 
         RowBox[{"(", 
          RowBox[{
           RowBox[{"-", "1"}], "+", 
           SubscriptBox["v", "h"]}], ")"}]}]}], ")"}], " ", 
      SubscriptBox["w", "R"], " ", 
      SubscriptBox["\[Rho]", "h"]}]]}], ",", 
   RowBox[{
    SubscriptBox["a", "d"], "\[Rule]", 
    FractionBox[
     RowBox[{
      SubscriptBox["f", "R"], " ", 
      RowBox[{"(", 
       RowBox[{
        RowBox[{"-", "1"}], "+", 
        SubscriptBox["v", "d"]}], ")"}], " ", 
      RowBox[{"(", 
       RowBox[{
        RowBox[{
         RowBox[{"(", 
          RowBox[{
           RowBox[{"-", "1"}], "+", 
           SubscriptBox["v", "h"]}], ")"}], " ", 
         SubscriptBox["w", "RR"], " ", 
         SubscriptBox["\[Rho]", "d"]}], "-", 
        RowBox[{
         SubscriptBox["w", "R"], " ", 
         SubscriptBox["\[Rho]", "h"]}]}], ")"}]}], 
     RowBox[{
      RowBox[{"(", 
       RowBox[{
        RowBox[{"-", "2"}], "+", 
        RowBox[{
         SubscriptBox["f", "R"], " ", 
         RowBox[{"(", 
          RowBox[{
           RowBox[{"-", "1"}], "+", 
           SubscriptBox["v", "d"]}], ")"}], " ", 
         RowBox[{"(", 
          RowBox[{
           RowBox[{"-", "1"}], "+", 
           SubscriptBox["v", "h"]}], ")"}]}]}], ")"}], " ", 
      SubscriptBox["w", "RR"], " ", 
      SubscriptBox["\[Rho]", "d"]}]]}]}], "}"}]], "Output",
 ExpressionUUID -> "d3d508d8-0db3-42a1-9f73-8f23cf12eb51"]
}, Open  ]],

Cell[CellGroupData[{

Cell[BoxData[{
 RowBox[{
  RowBox[{
   RowBox[{"(", 
    RowBox[{
     FractionBox[
      RowBox[{
       SubscriptBox["v", "h"], " "}], 
      RowBox[{
       SubscriptBox["v", "h"], "+", 
       SubscriptBox["v", "d"]}]], "/.", "Eq5"}], ")"}], "\[Equal]", 
   FractionBox[
    RowBox[{"1", "+", 
     FractionBox[
      RowBox[{
       SubscriptBox["a", "h"], "*", 
       SubscriptBox["w", "R"], "*", 
       SubscriptBox["\[Rho]", "h"]}], 
      RowBox[{
       RowBox[{"(", 
        RowBox[{"1", "-", 
         SubscriptBox["a", "d"]}], ")"}], "*", 
       SubscriptBox["w", "RR"], "*", 
       SubscriptBox["\[Rho]", "d"], " "}]]}], 
    RowBox[{"2", "+", 
     FractionBox[
      RowBox[{
       SubscriptBox["a", "h"], "*", 
       SubscriptBox["w", "R"], "*", 
       SubscriptBox["\[Rho]", "h"]}], 
      RowBox[{
       RowBox[{"(", 
        RowBox[{"1", "-", 
         SubscriptBox["a", "d"]}], ")"}], "*", 
       SubscriptBox["w", "RR"], "*", 
       SubscriptBox["\[Rho]", "d"], " "}]], "+", 
     RowBox[{
      FractionBox["2", 
       SubscriptBox["f", "R"]], "*", 
      FractionBox[
       RowBox[{
        SubscriptBox["a", "d"], "*", 
        SubscriptBox["w", "RR"], "*", 
        SubscriptBox["\[Rho]", "d"]}], 
       RowBox[{
        RowBox[{"(", 
         RowBox[{"1", "-", 
          SubscriptBox["a", "h"]}], ")"}], "*", 
        SubscriptBox["w", "R"], "*", 
        SubscriptBox["\[Rho]", "h"], " "}]]}]}]]}], "//", 
  "Simplify"}], "\[IndentingNewLine]", 
 RowBox[{
  RowBox[{
   RowBox[{"(", 
    RowBox[{
     FractionBox[
      RowBox[{
       SubscriptBox["v", "d"], " "}], 
      RowBox[{
       SubscriptBox["v", "h"], "+", 
       SubscriptBox["v", "d"]}]], "/.", "Eq5"}], ")"}], "\[Equal]", 
   FractionBox[
    RowBox[{"1", "+", 
     RowBox[{
      FractionBox["2", 
       SubscriptBox["f", "R"]], "*", 
      FractionBox[
       RowBox[{
        SubscriptBox["a", "d"], "*", 
        SubscriptBox["w", "RR"], "*", 
        SubscriptBox["\[Rho]", "d"]}], 
       RowBox[{
        RowBox[{"(", 
         RowBox[{"1", "-", 
          SubscriptBox["a", "h"]}], ")"}], "*", 
        SubscriptBox["w", "R"], "*", 
        SubscriptBox["\[Rho]", "h"], " "}]]}]}], 
    RowBox[{"2", "+", 
     FractionBox[
      RowBox[{
       SubscriptBox["a", "h"], "*", 
       SubscriptBox["w", "R"], "*", 
       SubscriptBox["\[Rho]", "h"]}], 
      RowBox[{
       RowBox[{"(", 
        RowBox[{"1", "-", 
         SubscriptBox["a", "d"]}], ")"}], "*", 
       SubscriptBox["w", "RR"], "*", 
       SubscriptBox["\[Rho]", "d"], " "}]], "+", 
     RowBox[{
      FractionBox["2", 
       SubscriptBox["f", "R"]], "*", 
      FractionBox[
       RowBox[{
        SubscriptBox["a", "d"], "*", 
        SubscriptBox["w", "RR"], "*", 
        SubscriptBox["\[Rho]", "d"]}], 
       RowBox[{
        RowBox[{"(", 
         RowBox[{"1", "-", 
          SubscriptBox["a", "h"]}], ")"}], "*", 
        SubscriptBox["w", "R"], "*", 
        SubscriptBox["\[Rho]", "h"], " "}]]}]}]]}], "//", 
  "Simplify"}]}], "Input"],

Cell[BoxData["True"], "Output"],

Cell[BoxData["True"], "Output"]
}, Open  ]],

Cell[TextData[StyleBox["In the special case where the populations are fully \
sexual, the class reproductive values of haploids and diploids are equal:",
 FontColor->GrayLevel[0]]], "Text",
 ExpressionUUID -> "63278985-b436-42c8-9dc9-0f87f14025c6"],

Cell[CellGroupData[{

Cell[BoxData[
 RowBox[{"FullSimplify", "[", 
  RowBox[{
   RowBox[{
    RowBox[{"Eq5", "/.", 
     RowBox[{
      SubscriptBox["a", "h"], "\[Rule]", "0"}]}], "/.", 
    RowBox[{
     SubscriptBox["a", "d"], "\[Rule]", "0"}]}], ",", "assumption"}], 
  "]"}]], "Input",
 ExpressionUUID -> "5c528377-27ac-4b01-bd39-3ee5a6d62b45"],

Cell[BoxData[
 RowBox[{"{", 
  RowBox[{
   RowBox[{
    SubscriptBox["v", "h"], "\[Rule]", "1"}], ",", 
   RowBox[{
    SubscriptBox["v", "d"], "\[Rule]", "1"}]}], "}"}]], "Output",
 ExpressionUUID -> "40c86549-6973-4e20-acaf-9fe107a8cb68"]
}, Open  ]],

Cell["For tractability, we assume weak selection:", "Text",
 ExpressionUUID -> "84f91641-f159-4bfd-a8b5-bf4c1281b36b"],

Cell[BoxData[
 RowBox[{
  RowBox[{"weakselection", "=", 
   RowBox[{"{", 
    RowBox[{
     RowBox[{
      SubscriptBox["w", "RM"], "\[Rule]", 
      RowBox[{
       SubscriptBox["w", "RR"], "*", 
       RowBox[{"(", 
        RowBox[{"1", "+", 
         RowBox[{"\[Epsilon]", "*", 
          SubscriptBox[
           OverscriptBox["s", "~"], "wRM"]}]}], ")"}]}]}], ",", 
     RowBox[{
      SubscriptBox["w", "MM"], "\[Rule]", 
      RowBox[{
       SubscriptBox["w", "RR"], "*", 
       RowBox[{"(", 
        RowBox[{"1", "+", 
         RowBox[{"\[Epsilon]", "*", 
          SubscriptBox[
           OverscriptBox["s", "~"], "wMM"]}]}], ")"}]}]}], ",", 
     RowBox[{
      SubscriptBox["w", "M"], "\[Rule]", 
      RowBox[{
       SubscriptBox["w", "R"], "*", 
       RowBox[{"(", 
        RowBox[{"1", "+", 
         RowBox[{"\[Epsilon]", "*", 
          SubscriptBox[
           OverscriptBox["s", "~"], "wM"]}]}], ")"}]}]}], ",", 
     RowBox[{
      SubscriptBox["f", "M"], "\[Rule]", 
      RowBox[{
       SubscriptBox["f", "R"], "*", 
       RowBox[{"(", 
        RowBox[{"1", "+", 
         RowBox[{"\[Epsilon]", "*", 
          SubscriptBox[
           OverscriptBox["s", "~"], "fM"]}]}], ")"}]}]}]}], "}"}]}], 
  ";"}]], "Input",
 ExpressionUUID -> "a4218a3a-866f-4783-9c16-d318f04d5a24"]
}, Closed]],

Cell[CellGroupData[{

Cell["\<\
Diffusion Approximation (First Moment / Separation of Time Scale)\
\>", "Subsubsection",
 ExpressionUUID -> "9402eaec-1fc4-4531-b761-11f65618bddf"],

Cell["Dynamics of new variables", "Text",
 ExpressionUUID -> "2364c2b5-3f50-4b8c-829b-8d8cce670324"],

Cell["Dynamics pave", "Text",
 ExpressionUUID -> "cd625395-4c66-4b08-bd58-fe60f62fa45f"],

Cell[BoxData[{
 RowBox[{
  RowBox[{"EqpOLD", "=", 
   RowBox[{
    RowBox[{"\[Omega]", "*", 
     FractionBox["HMnext", 
      RowBox[{"HRnext", "+", "HMnext"}]]}], "+", 
    RowBox[{
     RowBox[{"(", 
      RowBox[{"1", "-", "\[Omega]"}], ")"}], "*", 
     FractionBox[
      RowBox[{
       FractionBox["DRMnext", "2"], "+", "DMMnext"}], 
      RowBox[{"DRRnext", "+", "DRMnext", "+", "DMMnext"}]]}], "-", 
    SubscriptBox["p", "ave"]}]}], ";"}], "\[IndentingNewLine]", 
 RowBox[{
  RowBox[{"EqpNEW", "=", 
   RowBox[{"EqpOLD", "/.", "OldToNew"}]}], ";"}]}], "Input",
 ExpressionUUID -> "65bb396a-0c4b-4e65-99f3-af52da8378f1"],

Cell["Dynamics \[Delta]p", "Text",
 ExpressionUUID -> "5a54d7dd-e4d5-4953-9876-0d0db13d2c1c"],

Cell[BoxData[{
 RowBox[{
  RowBox[{"Eq\[Delta]OLD", "=", 
   RowBox[{
    RowBox[{"(", 
     RowBox[{
      FractionBox[
       RowBox[{
        FractionBox["DRMnext", "2"], "+", "DMMnext"}], 
       RowBox[{"DMMnext", "+", "DRMnext", "+", "DRRnext"}]], "-", 
      FractionBox["HMnext", 
       RowBox[{"HMnext", "+", "HRnext"}]]}], ")"}], "-", 
    SubscriptBox["\[Delta]", "p"]}]}], ";"}], "\[IndentingNewLine]", 
 RowBox[{
  RowBox[{"Eq\[Delta]NEW", "=", 
   RowBox[{"Eq\[Delta]OLD", "/.", "OldToNew"}]}], ";"}]}], "Input",
 ExpressionUUID -> "c1659b77-ecdb-45a6-95a0-59005cd1f9a7"],

Cell["Dynamics \[Eta]d", "Text",
 ExpressionUUID -> "29a50840-c5cf-41c5-b312-1b234d998b00"],

Cell[BoxData[{
 RowBox[{
  RowBox[{"Eq\[Eta]OLD", "=", 
   RowBox[{
    RowBox[{"(", 
     RowBox[{"1", "-", 
      RowBox[{"(", 
       RowBox[{
        FractionBox["1", 
         RowBox[{"2", "*", 
          FractionBox[
           RowBox[{
            FractionBox["DRMnext", "2"], "+", "DMMnext"}], 
           RowBox[{"DRRnext", "+", "DRMnext", "+", "DMMnext"}]], "*", 
          RowBox[{"(", 
           RowBox[{"1", "-", 
            FractionBox[
             RowBox[{
              FractionBox["DRMnext", "2"], "+", "DMMnext"}], 
             RowBox[{"DRRnext", "+", "DRMnext", "+", "DMMnext"}]]}], ")"}]}]],
         "*", 
        FractionBox["DRMnext", 
         RowBox[{"DRRnext", "+", "DRMnext", "+", "DMMnext"}]]}], ")"}]}], 
     ")"}], "-", 
    SubscriptBox["\[Eta]", "d"]}]}], ";"}], "\[IndentingNewLine]", 
 RowBox[{
  RowBox[{"Eq\[Eta]NEW", "=", 
   RowBox[{"Eq\[Eta]OLD", "/.", "OldToNew"}]}], ";"}]}], "Input",
 ExpressionUUID -> "f11542cb-d076-43f3-9255-72730e40e367"],

Cell["Asuming weak selection", "Text",
 ExpressionUUID -> "e060a19a-3236-491b-9873-5abfd36f7583"],

Cell[CellGroupData[{

Cell[BoxData[{
 RowBox[{"pWS", "=", 
  RowBox[{
   RowBox[{"EqpNEW", "/.", "weakselection"}], "//", 
   "Simplify"}]}], "\[IndentingNewLine]", 
 RowBox[{"\[Delta]WS", "=", 
  RowBox[{
   RowBox[{"Eq\[Delta]NEW", "/.", "weakselection"}], "//", 
   "Simplify"}]}], "\[IndentingNewLine]", 
 RowBox[{"\[Eta]WS", "=", 
  RowBox[{
   RowBox[{"Eq\[Eta]NEW", "/.", "weakselection"}], "//", 
   "Simplify"}]}]}], "Input",
 ExpressionUUID -> "c3f33a3d-1a72-4d08-80d0-b256d55f81ab"],

Cell[BoxData[
 RowBox[{
  RowBox[{"-", 
   SubscriptBox["p", "ave"]}], "+", 
  RowBox[{
   RowBox[{"(", 
    RowBox[{"\[Omega]", " ", 
     RowBox[{"(", 
      RowBox[{
       RowBox[{"NH", " ", 
        SubscriptBox["a", "h"], " ", 
        SubscriptBox["w", "R"], " ", 
        RowBox[{"(", 
         RowBox[{
          SubscriptBox["p", "ave"], "+", 
          RowBox[{
           RowBox[{"(", 
            RowBox[{
             RowBox[{"-", "1"}], "+", "\[Omega]"}], ")"}], " ", 
           SubscriptBox["\[Delta]", "p"]}]}], ")"}], " ", 
        RowBox[{"(", 
         RowBox[{"1", "+", 
          RowBox[{"\[Epsilon]", " ", 
           SubscriptBox[
            OverscriptBox["s", "~"], "wM"]}]}], ")"}]}], "+", 
       RowBox[{"ND", " ", 
        RowBox[{"(", 
         RowBox[{
          RowBox[{"-", "1"}], "+", 
          SubscriptBox["a", "d"]}], ")"}], " ", 
        SubscriptBox["w", "RR"], " ", 
        RowBox[{"(", 
         RowBox[{
          SubscriptBox["p", "ave"], "+", 
          RowBox[{"\[Omega]", " ", 
           SubscriptBox["\[Delta]", "p"]}]}], ")"}], " ", 
        RowBox[{"(", 
         RowBox[{
          RowBox[{"-", "1"}], "-", 
          RowBox[{"\[Epsilon]", " ", 
           SubscriptBox["\[Eta]", "d"], " ", 
           SubscriptBox[
            OverscriptBox["s", "~"], "wMM"]}], "+", 
          RowBox[{"\[Epsilon]", " ", 
           SubscriptBox["p", "ave"], " ", 
           RowBox[{"(", 
            RowBox[{
             RowBox[{"-", "1"}], "+", 
             SubscriptBox["\[Eta]", "d"]}], ")"}], " ", 
           RowBox[{"(", 
            RowBox[{
             SubscriptBox[
              OverscriptBox["s", "~"], "wMM"], "-", 
             SubscriptBox[
              OverscriptBox["s", "~"], "wRM"]}], ")"}]}], "+", 
          RowBox[{"\[Epsilon]", " ", "\[Omega]", " ", 
           SubscriptBox["\[Delta]", "p"], " ", 
           RowBox[{"(", 
            RowBox[{
             RowBox[{"-", "1"}], "+", 
             SubscriptBox["\[Eta]", "d"]}], ")"}], " ", 
           RowBox[{"(", 
            RowBox[{
             SubscriptBox[
              OverscriptBox["s", "~"], "wMM"], "-", 
             SubscriptBox[
              OverscriptBox["s", "~"], "wRM"]}], ")"}]}], "-", 
          RowBox[{"\[Epsilon]", " ", 
           SubscriptBox[
            OverscriptBox["s", "~"], "wRM"]}], "+", 
          RowBox[{"\[Epsilon]", " ", 
           SubscriptBox["\[Eta]", "d"], " ", 
           SubscriptBox[
            OverscriptBox["s", "~"], "wRM"]}]}], ")"}]}]}], ")"}]}], ")"}], 
   "/", 
   RowBox[{"(", 
    RowBox[{
     RowBox[{"NH", " ", 
      SubscriptBox["a", "h"], " ", 
      SubscriptBox["w", "R"], " ", 
      RowBox[{"(", 
       RowBox[{"1", "+", 
        RowBox[{"\[Epsilon]", " ", 
         SubscriptBox["p", "ave"], " ", 
         SubscriptBox[
          OverscriptBox["s", "~"], "wM"]}], "+", 
        RowBox[{"\[Epsilon]", " ", 
         RowBox[{"(", 
          RowBox[{
           RowBox[{"-", "1"}], "+", "\[Omega]"}], ")"}], " ", 
         SubscriptBox["\[Delta]", "p"], " ", 
         SubscriptBox[
          OverscriptBox["s", "~"], "wM"]}]}], ")"}]}], "+", 
     RowBox[{"ND", " ", 
      RowBox[{"(", 
       RowBox[{
        RowBox[{"-", "1"}], "+", 
        SubscriptBox["a", "d"]}], ")"}], " ", 
      SubscriptBox["w", "RR"], " ", 
      RowBox[{"(", 
       RowBox[{
        RowBox[{"-", "1"}], "+", 
        RowBox[{"\[Epsilon]", " ", 
         SubsuperscriptBox["p", "ave", "2"], " ", 
         RowBox[{"(", 
          RowBox[{
           RowBox[{"-", "1"}], "+", 
           SubscriptBox["\[Eta]", "d"]}], ")"}], " ", 
         RowBox[{"(", 
          RowBox[{
           SubscriptBox[
            OverscriptBox["s", "~"], "wMM"], "-", 
           RowBox[{"2", " ", 
            SubscriptBox[
             OverscriptBox["s", "~"], "wRM"]}]}], ")"}]}], "+", 
        RowBox[{"\[Epsilon]", " ", 
         SuperscriptBox["\[Omega]", "2"], " ", 
         SubsuperscriptBox["\[Delta]", "p", "2"], " ", 
         RowBox[{"(", 
          RowBox[{
           RowBox[{"-", "1"}], "+", 
           SubscriptBox["\[Eta]", "d"]}], ")"}], " ", 
         RowBox[{"(", 
          RowBox[{
           SubscriptBox[
            OverscriptBox["s", "~"], "wMM"], "-", 
           RowBox[{"2", " ", 
            SubscriptBox[
             OverscriptBox["s", "~"], "wRM"]}]}], ")"}]}], "+", 
        RowBox[{"\[Epsilon]", " ", 
         SubscriptBox["p", "ave"], " ", 
         RowBox[{"(", 
          RowBox[{
           RowBox[{"2", " ", "\[Omega]", " ", 
            SubscriptBox["\[Delta]", "p"], " ", 
            RowBox[{"(", 
             RowBox[{
              RowBox[{"-", "1"}], "+", 
              SubscriptBox["\[Eta]", "d"]}], ")"}], " ", 
            RowBox[{"(", 
             RowBox[{
              SubscriptBox[
               OverscriptBox["s", "~"], "wMM"], "-", 
              RowBox[{"2", " ", 
               SubscriptBox[
                OverscriptBox["s", "~"], "wRM"]}]}], ")"}]}], "-", 
           RowBox[{
            SubscriptBox["\[Eta]", "d"], " ", 
            RowBox[{"(", 
             RowBox[{
              SubscriptBox[
               OverscriptBox["s", "~"], "wMM"], "-", 
              RowBox[{"2", " ", 
               SubscriptBox[
                OverscriptBox["s", "~"], "wRM"]}]}], ")"}]}], "-", 
           RowBox[{"2", " ", 
            SubscriptBox[
             OverscriptBox["s", "~"], "wRM"]}]}], ")"}]}], "-", 
        RowBox[{"\[Epsilon]", " ", "\[Omega]", " ", 
         SubscriptBox["\[Delta]", "p"], " ", 
         RowBox[{"(", 
          RowBox[{
           RowBox[{
            SubscriptBox["\[Eta]", "d"], " ", 
            RowBox[{"(", 
             RowBox[{
              SubscriptBox[
               OverscriptBox["s", "~"], "wMM"], "-", 
              RowBox[{"2", " ", 
               SubscriptBox[
                OverscriptBox["s", "~"], "wRM"]}]}], ")"}]}], "+", 
           RowBox[{"2", " ", 
            SubscriptBox[
             OverscriptBox["s", "~"], "wRM"]}]}], ")"}]}]}], ")"}]}]}], 
    ")"}]}], "-", 
  RowBox[{
   RowBox[{"(", 
    RowBox[{
     RowBox[{"(", 
      RowBox[{
       RowBox[{"-", "1"}], "+", "\[Omega]"}], ")"}], " ", 
     RowBox[{"(", 
      RowBox[{
       RowBox[{"NH", " ", 
        RowBox[{"(", 
         RowBox[{
          RowBox[{"-", "1"}], "+", 
          SubscriptBox["a", "h"]}], ")"}], " ", 
        SubscriptBox["f", "R"], " ", 
        SubscriptBox["w", "R"], " ", 
        RowBox[{"(", 
         RowBox[{
          SubscriptBox["p", "ave"], "+", 
          RowBox[{
           RowBox[{"(", 
            RowBox[{
             RowBox[{"-", "1"}], "+", "\[Omega]"}], ")"}], " ", 
           SubscriptBox["\[Delta]", "p"]}]}], ")"}], " ", 
        RowBox[{"(", 
         RowBox[{"1", "+", 
          RowBox[{"\[Epsilon]", " ", 
           SubscriptBox[
            OverscriptBox["s", "~"], "wM"]}]}], ")"}], " ", 
        RowBox[{"(", 
         RowBox[{
          RowBox[{"2", " ", 
           RowBox[{"(", 
            RowBox[{"1", "+", 
             RowBox[{"\[Epsilon]", " ", 
              SubscriptBox["p", "ave"], " ", 
              SubscriptBox[
               OverscriptBox["s", "~"], "wM"]}], "+", 
             RowBox[{"\[Epsilon]", " ", 
              RowBox[{"(", 
               RowBox[{
                RowBox[{"-", "1"}], "+", "\[Omega]"}], ")"}], " ", 
              SubscriptBox["\[Delta]", "p"], " ", 
              SubscriptBox[
               OverscriptBox["s", "~"], "wM"]}]}], ")"}]}], "+", 
          RowBox[{"\[Epsilon]", " ", 
           SubscriptBox[
            OverscriptBox["s", "~"], "fM"], " ", 
           RowBox[{"(", 
            RowBox[{"1", "+", 
             RowBox[{
              SubscriptBox["p", "ave"], " ", 
              RowBox[{"(", 
               RowBox[{"1", "+", 
                RowBox[{"2", " ", "\[Epsilon]", " ", 
                 SubscriptBox[
                  OverscriptBox["s", "~"], "wM"]}]}], ")"}]}], "+", 
             RowBox[{
              RowBox[{"(", 
               RowBox[{
                RowBox[{"-", "1"}], "+", "\[Omega]"}], ")"}], " ", 
              SubscriptBox["\[Delta]", "p"], " ", 
              RowBox[{"(", 
               RowBox[{"1", "+", 
                RowBox[{"2", " ", "\[Epsilon]", " ", 
                 SubscriptBox[
                  OverscriptBox["s", "~"], "wM"]}]}], ")"}]}]}], ")"}]}]}], 
         ")"}]}], "+", 
       RowBox[{"4", " ", "ND", " ", 
        SubscriptBox["a", "d"], " ", 
        SubscriptBox["w", "RR"], " ", 
        RowBox[{"(", 
         RowBox[{
          SubscriptBox["p", "ave"], "+", 
          RowBox[{"\[Omega]", " ", 
           SubscriptBox["\[Delta]", "p"]}]}], ")"}], " ", 
        RowBox[{"(", 
         RowBox[{"1", "+", 
          RowBox[{"\[Epsilon]", " ", 
           SubscriptBox["p", "ave"], " ", 
           SubscriptBox[
            OverscriptBox["s", "~"], "wM"]}], "+", 
          RowBox[{"\[Epsilon]", " ", 
           RowBox[{"(", 
            RowBox[{
             RowBox[{"-", "1"}], "+", "\[Omega]"}], ")"}], " ", 
           SubscriptBox["\[Delta]", "p"], " ", 
           SubscriptBox[
            OverscriptBox["s", "~"], "wM"]}]}], ")"}], " ", 
        RowBox[{"(", 
         RowBox[{
          RowBox[{"-", "1"}], "-", 
          RowBox[{"\[Epsilon]", " ", 
           SubscriptBox["\[Eta]", "d"], " ", 
           SubscriptBox[
            OverscriptBox["s", "~"], "wMM"]}], "+", 
          RowBox[{"\[Epsilon]", " ", 
           SubscriptBox["p", "ave"], " ", 
           RowBox[{"(", 
            RowBox[{
             RowBox[{"-", "1"}], "+", 
             SubscriptBox["\[Eta]", "d"]}], ")"}], " ", 
           RowBox[{"(", 
            RowBox[{
             SubscriptBox[
              OverscriptBox["s", "~"], "wMM"], "-", 
             SubscriptBox[
              OverscriptBox["s", "~"], "wRM"]}], ")"}]}], "+", 
          RowBox[{"\[Epsilon]", " ", "\[Omega]", " ", 
           SubscriptBox["\[Delta]", "p"], " ", 
           RowBox[{"(", 
            RowBox[{
             RowBox[{"-", "1"}], "+", 
             SubscriptBox["\[Eta]", "d"]}], ")"}], " ", 
           RowBox[{"(", 
            RowBox[{
             SubscriptBox[
              OverscriptBox["s", "~"], "wMM"], "-", 
             SubscriptBox[
              OverscriptBox["s", "~"], "wRM"]}], ")"}]}], "-", 
          RowBox[{"\[Epsilon]", " ", 
           SubscriptBox[
            OverscriptBox["s", "~"], "wRM"]}], "+", 
          RowBox[{"\[Epsilon]", " ", 
           SubscriptBox["\[Eta]", "d"], " ", 
           SubscriptBox[
            OverscriptBox["s", "~"], "wRM"]}]}], ")"}]}]}], ")"}]}], ")"}], 
   "/", 
   RowBox[{"(", 
    RowBox[{"2", " ", 
     RowBox[{"(", 
      RowBox[{"1", "+", 
       RowBox[{"\[Epsilon]", " ", 
        SubscriptBox["p", "ave"], " ", 
        SubscriptBox[
         OverscriptBox["s", "~"], "wM"]}], "+", 
       RowBox[{"\[Epsilon]", " ", 
        RowBox[{"(", 
         RowBox[{
          RowBox[{"-", "1"}], "+", "\[Omega]"}], ")"}], " ", 
        SubscriptBox["\[Delta]", "p"], " ", 
        SubscriptBox[
         OverscriptBox["s", "~"], "wM"]}]}], ")"}], " ", 
     RowBox[{"(", 
      RowBox[{
       RowBox[{"NH", " ", 
        RowBox[{"(", 
         RowBox[{
          RowBox[{"-", "1"}], "+", 
          SubscriptBox["a", "h"]}], ")"}], " ", 
        SubscriptBox["f", "R"], " ", 
        SubscriptBox["w", "R"], " ", 
        RowBox[{"(", 
         RowBox[{"1", "+", 
          RowBox[{"\[Epsilon]", " ", 
           SubscriptBox["p", "ave"], " ", 
           RowBox[{"(", 
            RowBox[{
             SubscriptBox[
              OverscriptBox["s", "~"], "wM"], "+", 
             RowBox[{
              SubscriptBox[
               OverscriptBox["s", "~"], "fM"], " ", 
              RowBox[{"(", 
               RowBox[{"1", "+", 
                RowBox[{"\[Epsilon]", " ", 
                 SubscriptBox[
                  OverscriptBox["s", "~"], "wM"]}]}], ")"}]}]}], ")"}]}], "+", 
          RowBox[{"\[Epsilon]", " ", 
           RowBox[{"(", 
            RowBox[{
             RowBox[{"-", "1"}], "+", "\[Omega]"}], ")"}], " ", 
           SubscriptBox["\[Delta]", "p"], " ", 
           RowBox[{"(", 
            RowBox[{
             SubscriptBox[
              OverscriptBox["s", "~"], "wM"], "+", 
             RowBox[{
              SubscriptBox[
               OverscriptBox["s", "~"], "fM"], " ", 
              RowBox[{"(", 
               RowBox[{"1", "+", 
                RowBox[{"\[Epsilon]", " ", 
                 SubscriptBox[
                  OverscriptBox["s", "~"], "wM"]}]}], ")"}]}]}], ")"}]}]}], 
         ")"}]}], "+", 
       RowBox[{"2", " ", "ND", " ", 
        SubscriptBox["a", "d"], " ", 
        SubscriptBox["w", "RR"], " ", 
        RowBox[{"(", 
         RowBox[{
          RowBox[{"-", "1"}], "+", 
          RowBox[{"\[Epsilon]", " ", 
           SubsuperscriptBox["p", "ave", "2"], " ", 
           RowBox[{"(", 
            RowBox[{
             RowBox[{"-", "1"}], "+", 
             SubscriptBox["\[Eta]", "d"]}], ")"}], " ", 
           RowBox[{"(", 
            RowBox[{
             SubscriptBox[
              OverscriptBox["s", "~"], "wMM"], "-", 
             RowBox[{"2", " ", 
              SubscriptBox[
               OverscriptBox["s", "~"], "wRM"]}]}], ")"}]}], "+", 
          RowBox[{"\[Epsilon]", " ", 
           SuperscriptBox["\[Omega]", "2"], " ", 
           SubsuperscriptBox["\[Delta]", "p", "2"], " ", 
           RowBox[{"(", 
            RowBox[{
             RowBox[{"-", "1"}], "+", 
             SubscriptBox["\[Eta]", "d"]}], ")"}], " ", 
           RowBox[{"(", 
            RowBox[{
             SubscriptBox[
              OverscriptBox["s", "~"], "wMM"], "-", 
             RowBox[{"2", " ", 
              SubscriptBox[
               OverscriptBox["s", "~"], "wRM"]}]}], ")"}]}], "+", 
          RowBox[{"\[Epsilon]", " ", 
           SubscriptBox["p", "ave"], " ", 
           RowBox[{"(", 
            RowBox[{
             RowBox[{"2", " ", "\[Omega]", " ", 
              SubscriptBox["\[Delta]", "p"], " ", 
              RowBox[{"(", 
               RowBox[{
                RowBox[{"-", "1"}], "+", 
                SubscriptBox["\[Eta]", "d"]}], ")"}], " ", 
              RowBox[{"(", 
               RowBox[{
                SubscriptBox[
                 OverscriptBox["s", "~"], "wMM"], "-", 
                RowBox[{"2", " ", 
                 SubscriptBox[
                  OverscriptBox["s", "~"], "wRM"]}]}], ")"}]}], "-", 
             RowBox[{
              SubscriptBox["\[Eta]", "d"], " ", 
              RowBox[{"(", 
               RowBox[{
                SubscriptBox[
                 OverscriptBox["s", "~"], "wMM"], "-", 
                RowBox[{"2", " ", 
                 SubscriptBox[
                  OverscriptBox["s", "~"], "wRM"]}]}], ")"}]}], "-", 
             RowBox[{"2", " ", 
              SubscriptBox[
               OverscriptBox["s", "~"], "wRM"]}]}], ")"}]}], "-", 
          RowBox[{"\[Epsilon]", " ", "\[Omega]", " ", 
           SubscriptBox["\[Delta]", "p"], " ", 
           RowBox[{"(", 
            RowBox[{
             RowBox[{
              SubscriptBox["\[Eta]", "d"], " ", 
              RowBox[{"(", 
               RowBox[{
                SubscriptBox[
                 OverscriptBox["s", "~"], "wMM"], "-", 
                RowBox[{"2", " ", 
                 SubscriptBox[
                  OverscriptBox["s", "~"], "wRM"]}]}], ")"}]}], "+", 
             RowBox[{"2", " ", 
              SubscriptBox[
               OverscriptBox["s", "~"], "wRM"]}]}], ")"}]}]}], ")"}]}]}], 
      ")"}]}], ")"}]}]}]], "Output",
 ExpressionUUID -> "6ff87115-e7e8-46bc-91d7-ff6cac6bc1f7"],

Cell[BoxData[
 RowBox[{
  RowBox[{"-", 
   SubscriptBox["\[Delta]", "p"]}], "-", 
  RowBox[{
   RowBox[{"(", 
    RowBox[{
     RowBox[{"NH", " ", 
      SubscriptBox["a", "h"], " ", 
      SubscriptBox["w", "R"], " ", 
      RowBox[{"(", 
       RowBox[{
        SubscriptBox["p", "ave"], "+", 
        RowBox[{
         RowBox[{"(", 
          RowBox[{
           RowBox[{"-", "1"}], "+", "\[Omega]"}], ")"}], " ", 
         SubscriptBox["\[Delta]", "p"]}]}], ")"}], " ", 
      RowBox[{"(", 
       RowBox[{"1", "+", 
        RowBox[{"\[Epsilon]", " ", 
         SubscriptBox[
          OverscriptBox["s", "~"], "wM"]}]}], ")"}]}], "+", 
     RowBox[{"ND", " ", 
      RowBox[{"(", 
       RowBox[{
        RowBox[{"-", "1"}], "+", 
        SubscriptBox["a", "d"]}], ")"}], " ", 
      SubscriptBox["w", "RR"], " ", 
      RowBox[{"(", 
       RowBox[{
        SubscriptBox["p", "ave"], "+", 
        RowBox[{"\[Omega]", " ", 
         SubscriptBox["\[Delta]", "p"]}]}], ")"}], " ", 
      RowBox[{"(", 
       RowBox[{
        RowBox[{"-", "1"}], "-", 
        RowBox[{"\[Epsilon]", " ", 
         SubscriptBox["\[Eta]", "d"], " ", 
         SubscriptBox[
          OverscriptBox["s", "~"], "wMM"]}], "+", 
        RowBox[{"\[Epsilon]", " ", 
         SubscriptBox["p", "ave"], " ", 
         RowBox[{"(", 
          RowBox[{
           RowBox[{"-", "1"}], "+", 
           SubscriptBox["\[Eta]", "d"]}], ")"}], " ", 
         RowBox[{"(", 
          RowBox[{
           SubscriptBox[
            OverscriptBox["s", "~"], "wMM"], "-", 
           SubscriptBox[
            OverscriptBox["s", "~"], "wRM"]}], ")"}]}], "+", 
        RowBox[{"\[Epsilon]", " ", "\[Omega]", " ", 
         SubscriptBox["\[Delta]", "p"], " ", 
         RowBox[{"(", 
          RowBox[{
           RowBox[{"-", "1"}], "+", 
           SubscriptBox["\[Eta]", "d"]}], ")"}], " ", 
         RowBox[{"(", 
          RowBox[{
           SubscriptBox[
            OverscriptBox["s", "~"], "wMM"], "-", 
           SubscriptBox[
            OverscriptBox["s", "~"], "wRM"]}], ")"}]}], "-", 
        RowBox[{"\[Epsilon]", " ", 
         SubscriptBox[
          OverscriptBox["s", "~"], "wRM"]}], "+", 
        RowBox[{"\[Epsilon]", " ", 
         SubscriptBox["\[Eta]", "d"], " ", 
         SubscriptBox[
          OverscriptBox["s", "~"], "wRM"]}]}], ")"}]}]}], ")"}], "/", 
   RowBox[{"(", 
    RowBox[{
     RowBox[{"NH", " ", 
      SubscriptBox["a", "h"], " ", 
      SubscriptBox["w", "R"], " ", 
      RowBox[{"(", 
       RowBox[{"1", "+", 
        RowBox[{"\[Epsilon]", " ", 
         SubscriptBox["p", "ave"], " ", 
         SubscriptBox[
          OverscriptBox["s", "~"], "wM"]}], "+", 
        RowBox[{"\[Epsilon]", " ", 
         RowBox[{"(", 
          RowBox[{
           RowBox[{"-", "1"}], "+", "\[Omega]"}], ")"}], " ", 
         SubscriptBox["\[Delta]", "p"], " ", 
         SubscriptBox[
          OverscriptBox["s", "~"], "wM"]}]}], ")"}]}], "+", 
     RowBox[{"ND", " ", 
      RowBox[{"(", 
       RowBox[{
        RowBox[{"-", "1"}], "+", 
        SubscriptBox["a", "d"]}], ")"}], " ", 
      SubscriptBox["w", "RR"], " ", 
      RowBox[{"(", 
       RowBox[{
        RowBox[{"-", "1"}], "+", 
        RowBox[{"\[Epsilon]", " ", 
         SubsuperscriptBox["p", "ave", "2"], " ", 
         RowBox[{"(", 
          RowBox[{
           RowBox[{"-", "1"}], "+", 
           SubscriptBox["\[Eta]", "d"]}], ")"}], " ", 
         RowBox[{"(", 
          RowBox[{
           SubscriptBox[
            OverscriptBox["s", "~"], "wMM"], "-", 
           RowBox[{"2", " ", 
            SubscriptBox[
             OverscriptBox["s", "~"], "wRM"]}]}], ")"}]}], "+", 
        RowBox[{"\[Epsilon]", " ", 
         SuperscriptBox["\[Omega]", "2"], " ", 
         SubsuperscriptBox["\[Delta]", "p", "2"], " ", 
         RowBox[{"(", 
          RowBox[{
           RowBox[{"-", "1"}], "+", 
           SubscriptBox["\[Eta]", "d"]}], ")"}], " ", 
         RowBox[{"(", 
          RowBox[{
           SubscriptBox[
            OverscriptBox["s", "~"], "wMM"], "-", 
           RowBox[{"2", " ", 
            SubscriptBox[
             OverscriptBox["s", "~"], "wRM"]}]}], ")"}]}], "+", 
        RowBox[{"\[Epsilon]", " ", 
         SubscriptBox["p", "ave"], " ", 
         RowBox[{"(", 
          RowBox[{
           RowBox[{"2", " ", "\[Omega]", " ", 
            SubscriptBox["\[Delta]", "p"], " ", 
            RowBox[{"(", 
             RowBox[{
              RowBox[{"-", "1"}], "+", 
              SubscriptBox["\[Eta]", "d"]}], ")"}], " ", 
            RowBox[{"(", 
             RowBox[{
              SubscriptBox[
               OverscriptBox["s", "~"], "wMM"], "-", 
              RowBox[{"2", " ", 
               SubscriptBox[
                OverscriptBox["s", "~"], "wRM"]}]}], ")"}]}], "-", 
           RowBox[{
            SubscriptBox["\[Eta]", "d"], " ", 
            RowBox[{"(", 
             RowBox[{
              SubscriptBox[
               OverscriptBox["s", "~"], "wMM"], "-", 
              RowBox[{"2", " ", 
               SubscriptBox[
                OverscriptBox["s", "~"], "wRM"]}]}], ")"}]}], "-", 
           RowBox[{"2", " ", 
            SubscriptBox[
             OverscriptBox["s", "~"], "wRM"]}]}], ")"}]}], "-", 
        RowBox[{"\[Epsilon]", " ", "\[Omega]", " ", 
         SubscriptBox["\[Delta]", "p"], " ", 
         RowBox[{"(", 
          RowBox[{
           RowBox[{
            SubscriptBox["\[Eta]", "d"], " ", 
            RowBox[{"(", 
             RowBox[{
              SubscriptBox[
               OverscriptBox["s", "~"], "wMM"], "-", 
              RowBox[{"2", " ", 
               SubscriptBox[
                OverscriptBox["s", "~"], "wRM"]}]}], ")"}]}], "+", 
           RowBox[{"2", " ", 
            SubscriptBox[
             OverscriptBox["s", "~"], "wRM"]}]}], ")"}]}]}], ")"}]}]}], 
    ")"}]}], "+", 
  RowBox[{
   RowBox[{"(", 
    RowBox[{
     RowBox[{"NH", " ", 
      RowBox[{"(", 
       RowBox[{
        RowBox[{"-", "1"}], "+", 
        SubscriptBox["a", "h"]}], ")"}], " ", 
      SubscriptBox["f", "R"], " ", 
      SubscriptBox["w", "R"], " ", 
      RowBox[{"(", 
       RowBox[{
        SubscriptBox["p", "ave"], "+", 
        RowBox[{
         RowBox[{"(", 
          RowBox[{
           RowBox[{"-", "1"}], "+", "\[Omega]"}], ")"}], " ", 
         SubscriptBox["\[Delta]", "p"]}]}], ")"}], " ", 
      RowBox[{"(", 
       RowBox[{"1", "+", 
        RowBox[{"\[Epsilon]", " ", 
         SubscriptBox[
          OverscriptBox["s", "~"], "wM"]}]}], ")"}], " ", 
      RowBox[{"(", 
       RowBox[{
        RowBox[{"2", " ", 
         RowBox[{"(", 
          RowBox[{"1", "+", 
           RowBox[{"\[Epsilon]", " ", 
            SubscriptBox["p", "ave"], " ", 
            SubscriptBox[
             OverscriptBox["s", "~"], "wM"]}], "+", 
           RowBox[{"\[Epsilon]", " ", 
            RowBox[{"(", 
             RowBox[{
              RowBox[{"-", "1"}], "+", "\[Omega]"}], ")"}], " ", 
            SubscriptBox["\[Delta]", "p"], " ", 
            SubscriptBox[
             OverscriptBox["s", "~"], "wM"]}]}], ")"}]}], "+", 
        RowBox[{"\[Epsilon]", " ", 
         SubscriptBox[
          OverscriptBox["s", "~"], "fM"], " ", 
         RowBox[{"(", 
          RowBox[{"1", "+", 
           RowBox[{
            SubscriptBox["p", "ave"], " ", 
            RowBox[{"(", 
             RowBox[{"1", "+", 
              RowBox[{"2", " ", "\[Epsilon]", " ", 
               SubscriptBox[
                OverscriptBox["s", "~"], "wM"]}]}], ")"}]}], "+", 
           RowBox[{
            RowBox[{"(", 
             RowBox[{
              RowBox[{"-", "1"}], "+", "\[Omega]"}], ")"}], " ", 
            SubscriptBox["\[Delta]", "p"], " ", 
            RowBox[{"(", 
             RowBox[{"1", "+", 
              RowBox[{"2", " ", "\[Epsilon]", " ", 
               SubscriptBox[
                OverscriptBox["s", "~"], "wM"]}]}], ")"}]}]}], ")"}]}]}], 
       ")"}]}], "+", 
     RowBox[{"4", " ", "ND", " ", 
      SubscriptBox["a", "d"], " ", 
      SubscriptBox["w", "RR"], " ", 
      RowBox[{"(", 
       RowBox[{
        SubscriptBox["p", "ave"], "+", 
        RowBox[{"\[Omega]", " ", 
         SubscriptBox["\[Delta]", "p"]}]}], ")"}], " ", 
      RowBox[{"(", 
       RowBox[{"1", "+", 
        RowBox[{"\[Epsilon]", " ", 
         SubscriptBox["p", "ave"], " ", 
         SubscriptBox[
          OverscriptBox["s", "~"], "wM"]}], "+", 
        RowBox[{"\[Epsilon]", " ", 
         RowBox[{"(", 
          RowBox[{
           RowBox[{"-", "1"}], "+", "\[Omega]"}], ")"}], " ", 
         SubscriptBox["\[Delta]", "p"], " ", 
         SubscriptBox[
          OverscriptBox["s", "~"], "wM"]}]}], ")"}], " ", 
      RowBox[{"(", 
       RowBox[{
        RowBox[{"-", "1"}], "-", 
        RowBox[{"\[Epsilon]", " ", 
         SubscriptBox["\[Eta]", "d"], " ", 
         SubscriptBox[
          OverscriptBox["s", "~"], "wMM"]}], "+", 
        RowBox[{"\[Epsilon]", " ", 
         SubscriptBox["p", "ave"], " ", 
         RowBox[{"(", 
          RowBox[{
           RowBox[{"-", "1"}], "+", 
           SubscriptBox["\[Eta]", "d"]}], ")"}], " ", 
         RowBox[{"(", 
          RowBox[{
           SubscriptBox[
            OverscriptBox["s", "~"], "wMM"], "-", 
           SubscriptBox[
            OverscriptBox["s", "~"], "wRM"]}], ")"}]}], "+", 
        RowBox[{"\[Epsilon]", " ", "\[Omega]", " ", 
         SubscriptBox["\[Delta]", "p"], " ", 
         RowBox[{"(", 
          RowBox[{
           RowBox[{"-", "1"}], "+", 
           SubscriptBox["\[Eta]", "d"]}], ")"}], " ", 
         RowBox[{"(", 
          RowBox[{
           SubscriptBox[
            OverscriptBox["s", "~"], "wMM"], "-", 
           SubscriptBox[
            OverscriptBox["s", "~"], "wRM"]}], ")"}]}], "-", 
        RowBox[{"\[Epsilon]", " ", 
         SubscriptBox[
          OverscriptBox["s", "~"], "wRM"]}], "+", 
        RowBox[{"\[Epsilon]", " ", 
         SubscriptBox["\[Eta]", "d"], " ", 
         SubscriptBox[
          OverscriptBox["s", "~"], "wRM"]}]}], ")"}]}]}], ")"}], "/", 
   RowBox[{"(", 
    RowBox[{"2", " ", 
     RowBox[{"(", 
      RowBox[{"1", "+", 
       RowBox[{"\[Epsilon]", " ", 
        SubscriptBox["p", "ave"], " ", 
        SubscriptBox[
         OverscriptBox["s", "~"], "wM"]}], "+", 
       RowBox[{"\[Epsilon]", " ", 
        RowBox[{"(", 
         RowBox[{
          RowBox[{"-", "1"}], "+", "\[Omega]"}], ")"}], " ", 
        SubscriptBox["\[Delta]", "p"], " ", 
        SubscriptBox[
         OverscriptBox["s", "~"], "wM"]}]}], ")"}], " ", 
     RowBox[{"(", 
      RowBox[{
       RowBox[{"NH", " ", 
        RowBox[{"(", 
         RowBox[{
          RowBox[{"-", "1"}], "+", 
          SubscriptBox["a", "h"]}], ")"}], " ", 
        SubscriptBox["f", "R"], " ", 
        SubscriptBox["w", "R"], " ", 
        RowBox[{"(", 
         RowBox[{"1", "+", 
          RowBox[{"\[Epsilon]", " ", 
           SubscriptBox["p", "ave"], " ", 
           RowBox[{"(", 
            RowBox[{
             SubscriptBox[
              OverscriptBox["s", "~"], "wM"], "+", 
             RowBox[{
              SubscriptBox[
               OverscriptBox["s", "~"], "fM"], " ", 
              RowBox[{"(", 
               RowBox[{"1", "+", 
                RowBox[{"\[Epsilon]", " ", 
                 SubscriptBox[
                  OverscriptBox["s", "~"], "wM"]}]}], ")"}]}]}], ")"}]}], "+", 
          RowBox[{"\[Epsilon]", " ", 
           RowBox[{"(", 
            RowBox[{
             RowBox[{"-", "1"}], "+", "\[Omega]"}], ")"}], " ", 
           SubscriptBox["\[Delta]", "p"], " ", 
           RowBox[{"(", 
            RowBox[{
             SubscriptBox[
              OverscriptBox["s", "~"], "wM"], "+", 
             RowBox[{
              SubscriptBox[
               OverscriptBox["s", "~"], "fM"], " ", 
              RowBox[{"(", 
               RowBox[{"1", "+", 
                RowBox[{"\[Epsilon]", " ", 
                 SubscriptBox[
                  OverscriptBox["s", "~"], "wM"]}]}], ")"}]}]}], ")"}]}]}], 
         ")"}]}], "+", 
       RowBox[{"2", " ", "ND", " ", 
        SubscriptBox["a", "d"], " ", 
        SubscriptBox["w", "RR"], " ", 
        RowBox[{"(", 
         RowBox[{
          RowBox[{"-", "1"}], "+", 
          RowBox[{"\[Epsilon]", " ", 
           SubsuperscriptBox["p", "ave", "2"], " ", 
           RowBox[{"(", 
            RowBox[{
             RowBox[{"-", "1"}], "+", 
             SubscriptBox["\[Eta]", "d"]}], ")"}], " ", 
           RowBox[{"(", 
            RowBox[{
             SubscriptBox[
              OverscriptBox["s", "~"], "wMM"], "-", 
             RowBox[{"2", " ", 
              SubscriptBox[
               OverscriptBox["s", "~"], "wRM"]}]}], ")"}]}], "+", 
          RowBox[{"\[Epsilon]", " ", 
           SuperscriptBox["\[Omega]", "2"], " ", 
           SubsuperscriptBox["\[Delta]", "p", "2"], " ", 
           RowBox[{"(", 
            RowBox[{
             RowBox[{"-", "1"}], "+", 
             SubscriptBox["\[Eta]", "d"]}], ")"}], " ", 
           RowBox[{"(", 
            RowBox[{
             SubscriptBox[
              OverscriptBox["s", "~"], "wMM"], "-", 
             RowBox[{"2", " ", 
              SubscriptBox[
               OverscriptBox["s", "~"], "wRM"]}]}], ")"}]}], "+", 
          RowBox[{"\[Epsilon]", " ", 
           SubscriptBox["p", "ave"], " ", 
           RowBox[{"(", 
            RowBox[{
             RowBox[{"2", " ", "\[Omega]", " ", 
              SubscriptBox["\[Delta]", "p"], " ", 
              RowBox[{"(", 
               RowBox[{
                RowBox[{"-", "1"}], "+", 
                SubscriptBox["\[Eta]", "d"]}], ")"}], " ", 
              RowBox[{"(", 
               RowBox[{
                SubscriptBox[
                 OverscriptBox["s", "~"], "wMM"], "-", 
                RowBox[{"2", " ", 
                 SubscriptBox[
                  OverscriptBox["s", "~"], "wRM"]}]}], ")"}]}], "-", 
             RowBox[{
              SubscriptBox["\[Eta]", "d"], " ", 
              RowBox[{"(", 
               RowBox[{
                SubscriptBox[
                 OverscriptBox["s", "~"], "wMM"], "-", 
                RowBox[{"2", " ", 
                 SubscriptBox[
                  OverscriptBox["s", "~"], "wRM"]}]}], ")"}]}], "-", 
             RowBox[{"2", " ", 
              SubscriptBox[
               OverscriptBox["s", "~"], "wRM"]}]}], ")"}]}], "-", 
          RowBox[{"\[Epsilon]", " ", "\[Omega]", " ", 
           SubscriptBox["\[Delta]", "p"], " ", 
           RowBox[{"(", 
            RowBox[{
             RowBox[{
              SubscriptBox["\[Eta]", "d"], " ", 
              RowBox[{"(", 
               RowBox[{
                SubscriptBox[
                 OverscriptBox["s", "~"], "wMM"], "-", 
                RowBox[{"2", " ", 
                 SubscriptBox[
                  OverscriptBox["s", "~"], "wRM"]}]}], ")"}]}], "+", 
             RowBox[{"2", " ", 
              SubscriptBox[
               OverscriptBox["s", "~"], "wRM"]}]}], ")"}]}]}], ")"}]}]}], 
      ")"}]}], ")"}]}]}]], "Output",
 ExpressionUUID -> "6ff87115-e7e8-46bc-91d7-ff6cac6bc1f7"],

Cell[BoxData[
 RowBox[{"1", "-", 
  SubscriptBox["\[Eta]", "d"], "+", 
  RowBox[{
   RowBox[{"(", 
    RowBox[{"2", " ", 
     RowBox[{"(", 
      RowBox[{"1", "+", 
       RowBox[{"\[Epsilon]", " ", 
        SubscriptBox["p", "ave"], " ", 
        SubscriptBox[
         OverscriptBox["s", "~"], "wM"]}], "+", 
       RowBox[{"\[Epsilon]", " ", 
        RowBox[{"(", 
         RowBox[{
          RowBox[{"-", "1"}], "+", "\[Omega]"}], ")"}], " ", 
        SubscriptBox["\[Delta]", "p"], " ", 
        SubscriptBox[
         OverscriptBox["s", "~"], "wM"]}]}], ")"}], " ", 
     RowBox[{"(", 
      RowBox[{
       RowBox[{"NH", " ", 
        RowBox[{"(", 
         RowBox[{
          RowBox[{"-", "1"}], "+", 
          SubscriptBox["a", "h"]}], ")"}], " ", 
        SubscriptBox["f", "R"], " ", 
        SubscriptBox["w", "R"], " ", 
        RowBox[{"(", 
         RowBox[{
          SubsuperscriptBox["p", "ave", "2"], "+", 
          RowBox[{
           RowBox[{"(", 
            RowBox[{
             RowBox[{"-", "1"}], "+", "\[Omega]"}], ")"}], " ", 
           SubscriptBox["\[Delta]", "p"], " ", 
           RowBox[{"(", 
            RowBox[{
             RowBox[{"-", "1"}], "+", 
             RowBox[{
              RowBox[{"(", 
               RowBox[{
                RowBox[{"-", "1"}], "+", "\[Omega]"}], ")"}], " ", 
              SubscriptBox["\[Delta]", "p"]}]}], ")"}]}], "+", 
          RowBox[{
           SubscriptBox["p", "ave"], " ", 
           RowBox[{"(", 
            RowBox[{
             RowBox[{"-", "1"}], "+", 
             RowBox[{"2", " ", 
              RowBox[{"(", 
               RowBox[{
                RowBox[{"-", "1"}], "+", "\[Omega]"}], ")"}], " ", 
              SubscriptBox["\[Delta]", "p"]}]}], ")"}]}]}], ")"}], " ", 
        RowBox[{"(", 
         RowBox[{"2", "+", 
          RowBox[{"\[Epsilon]", " ", 
           SubscriptBox[
            OverscriptBox["s", "~"], "fM"]}]}], ")"}], " ", 
        RowBox[{"(", 
         RowBox[{"1", "+", 
          RowBox[{"\[Epsilon]", " ", 
           SubscriptBox[
            OverscriptBox["s", "~"], "wM"]}]}], ")"}]}], "+", 
       RowBox[{"4", " ", "ND", " ", 
        SubscriptBox["a", "d"], " ", 
        SubscriptBox["w", "RR"], " ", 
        RowBox[{"(", 
         RowBox[{
          SubsuperscriptBox["p", "ave", "2"], "+", 
          RowBox[{"\[Omega]", " ", 
           SubscriptBox["\[Delta]", "p"], " ", 
           RowBox[{"(", 
            RowBox[{
             RowBox[{"-", "1"}], "+", 
             RowBox[{"\[Omega]", " ", 
              SubscriptBox["\[Delta]", "p"]}]}], ")"}]}], "+", 
          RowBox[{
           SubscriptBox["p", "ave"], " ", 
           RowBox[{"(", 
            RowBox[{
             RowBox[{"-", "1"}], "+", 
             RowBox[{"2", " ", "\[Omega]", " ", 
              SubscriptBox["\[Delta]", "p"]}]}], ")"}]}]}], ")"}], " ", 
        RowBox[{"(", 
         RowBox[{
          RowBox[{"-", "1"}], "+", 
          SubscriptBox["\[Eta]", "d"]}], ")"}], " ", 
        RowBox[{"(", 
         RowBox[{"1", "+", 
          RowBox[{"\[Epsilon]", " ", 
           SubscriptBox["p", "ave"], " ", 
           SubscriptBox[
            OverscriptBox["s", "~"], "wM"]}], "+", 
          RowBox[{"\[Epsilon]", " ", 
           RowBox[{"(", 
            RowBox[{
             RowBox[{"-", "1"}], "+", "\[Omega]"}], ")"}], " ", 
           SubscriptBox["\[Delta]", "p"], " ", 
           SubscriptBox[
            OverscriptBox["s", "~"], "wM"]}]}], ")"}], " ", 
        RowBox[{"(", 
         RowBox[{"1", "+", 
          RowBox[{"\[Epsilon]", " ", 
           SubscriptBox[
            OverscriptBox["s", "~"], "wRM"]}]}], ")"}]}]}], ")"}], " ", 
     RowBox[{"(", 
      RowBox[{
       RowBox[{
        RowBox[{"-", "NH"}], " ", 
        RowBox[{"(", 
         RowBox[{
          RowBox[{"-", "1"}], "+", 
          SubscriptBox["a", "h"]}], ")"}], " ", 
        SubscriptBox["f", "R"], " ", 
        SubscriptBox["w", "R"], " ", 
        RowBox[{"(", 
         RowBox[{"1", "+", 
          RowBox[{"\[Epsilon]", " ", 
           SubscriptBox["p", "ave"], " ", 
           RowBox[{"(", 
            RowBox[{
             SubscriptBox[
              OverscriptBox["s", "~"], "wM"], "+", 
             RowBox[{
              SubscriptBox[
               OverscriptBox["s", "~"], "fM"], " ", 
              RowBox[{"(", 
               RowBox[{"1", "+", 
                RowBox[{"\[Epsilon]", " ", 
                 SubscriptBox[
                  OverscriptBox["s", "~"], "wM"]}]}], ")"}]}]}], ")"}]}], "+", 
          RowBox[{"\[Epsilon]", " ", 
           RowBox[{"(", 
            RowBox[{
             RowBox[{"-", "1"}], "+", "\[Omega]"}], ")"}], " ", 
           SubscriptBox["\[Delta]", "p"], " ", 
           RowBox[{"(", 
            RowBox[{
             SubscriptBox[
              OverscriptBox["s", "~"], "wM"], "+", 
             RowBox[{
              SubscriptBox[
               OverscriptBox["s", "~"], "fM"], " ", 
              RowBox[{"(", 
               RowBox[{"1", "+", 
                RowBox[{"\[Epsilon]", " ", 
                 SubscriptBox[
                  OverscriptBox["s", "~"], "wM"]}]}], ")"}]}]}], ")"}]}]}], 
         ")"}]}], "+", 
       RowBox[{"2", " ", "ND", " ", 
        SubscriptBox["a", "d"], " ", 
        SubscriptBox["w", "RR"], " ", 
        RowBox[{"(", 
         RowBox[{"1", "-", 
          RowBox[{"\[Epsilon]", " ", 
           SubsuperscriptBox["p", "ave", "2"], " ", 
           RowBox[{"(", 
            RowBox[{
             RowBox[{"-", "1"}], "+", 
             SubscriptBox["\[Eta]", "d"]}], ")"}], " ", 
           RowBox[{"(", 
            RowBox[{
             SubscriptBox[
              OverscriptBox["s", "~"], "wMM"], "-", 
             RowBox[{"2", " ", 
              SubscriptBox[
               OverscriptBox["s", "~"], "wRM"]}]}], ")"}]}], "-", 
          RowBox[{"\[Epsilon]", " ", 
           SuperscriptBox["\[Omega]", "2"], " ", 
           SubsuperscriptBox["\[Delta]", "p", "2"], " ", 
           RowBox[{"(", 
            RowBox[{
             RowBox[{"-", "1"}], "+", 
             SubscriptBox["\[Eta]", "d"]}], ")"}], " ", 
           RowBox[{"(", 
            RowBox[{
             SubscriptBox[
              OverscriptBox["s", "~"], "wMM"], "-", 
             RowBox[{"2", " ", 
              SubscriptBox[
               OverscriptBox["s", "~"], "wRM"]}]}], ")"}]}], "+", 
          RowBox[{"\[Epsilon]", " ", "\[Omega]", " ", 
           SubscriptBox["\[Delta]", "p"], " ", 
           RowBox[{"(", 
            RowBox[{
             RowBox[{
              SubscriptBox["\[Eta]", "d"], " ", 
              RowBox[{"(", 
               RowBox[{
                SubscriptBox[
                 OverscriptBox["s", "~"], "wMM"], "-", 
                RowBox[{"2", " ", 
                 SubscriptBox[
                  OverscriptBox["s", "~"], "wRM"]}]}], ")"}]}], "+", 
             RowBox[{"2", " ", 
              SubscriptBox[
               OverscriptBox["s", "~"], "wRM"]}]}], ")"}]}], "+", 
          RowBox[{"\[Epsilon]", " ", 
           SubscriptBox["p", "ave"], " ", 
           RowBox[{"(", 
            RowBox[{
             RowBox[{
              RowBox[{"-", "2"}], " ", "\[Omega]", " ", 
              SubscriptBox["\[Delta]", "p"], " ", 
              RowBox[{"(", 
               RowBox[{
                RowBox[{"-", "1"}], "+", 
                SubscriptBox["\[Eta]", "d"]}], ")"}], " ", 
              RowBox[{"(", 
               RowBox[{
                SubscriptBox[
                 OverscriptBox["s", "~"], "wMM"], "-", 
                RowBox[{"2", " ", 
                 SubscriptBox[
                  OverscriptBox["s", "~"], "wRM"]}]}], ")"}]}], "+", 
             RowBox[{
              SubscriptBox["\[Eta]", "d"], " ", 
              RowBox[{"(", 
               RowBox[{
                SubscriptBox[
                 OverscriptBox["s", "~"], "wMM"], "-", 
                RowBox[{"2", " ", 
                 SubscriptBox[
                  OverscriptBox["s", "~"], "wRM"]}]}], ")"}]}], "+", 
             RowBox[{"2", " ", 
              SubscriptBox[
               OverscriptBox["s", "~"], "wRM"]}]}], ")"}]}]}], ")"}]}]}], 
      ")"}]}], ")"}], "/", 
   RowBox[{"(", 
    RowBox[{
     RowBox[{"(", 
      RowBox[{
       RowBox[{"NH", " ", 
        RowBox[{"(", 
         RowBox[{
          RowBox[{"-", "1"}], "+", 
          SubscriptBox["a", "h"]}], ")"}], " ", 
        SubscriptBox["f", "R"], " ", 
        SubscriptBox["w", "R"], " ", 
        RowBox[{"(", 
         RowBox[{
          RowBox[{"-", "1"}], "+", 
          SubscriptBox["p", "ave"], "+", 
          RowBox[{
           RowBox[{"(", 
            RowBox[{
             RowBox[{"-", "1"}], "+", "\[Omega]"}], ")"}], " ", 
           SubscriptBox["\[Delta]", "p"]}]}], ")"}], " ", 
        RowBox[{"(", 
         RowBox[{"2", "+", 
          RowBox[{"\[Epsilon]", " ", 
           SubscriptBox["p", "ave"], " ", 
           RowBox[{"(", 
            RowBox[{
             RowBox[{"2", " ", 
              SubscriptBox[
               OverscriptBox["s", "~"], "wM"]}], "+", 
             RowBox[{
              SubscriptBox[
               OverscriptBox["s", "~"], "fM"], " ", 
              RowBox[{"(", 
               RowBox[{"1", "+", 
                RowBox[{"\[Epsilon]", " ", 
                 SubscriptBox[
                  OverscriptBox["s", "~"], "wM"]}]}], ")"}]}]}], ")"}]}], "+", 
          RowBox[{"\[Epsilon]", " ", 
           RowBox[{"(", 
            RowBox[{
             RowBox[{"-", "1"}], "+", "\[Omega]"}], ")"}], " ", 
           SubscriptBox["\[Delta]", "p"], " ", 
           RowBox[{"(", 
            RowBox[{
             RowBox[{"2", " ", 
              SubscriptBox[
               OverscriptBox["s", "~"], "wM"]}], "+", 
             RowBox[{
              SubscriptBox[
               OverscriptBox["s", "~"], "fM"], " ", 
              RowBox[{"(", 
               RowBox[{"1", "+", 
                RowBox[{"\[Epsilon]", " ", 
                 SubscriptBox[
                  OverscriptBox["s", "~"], "wM"]}]}], ")"}]}]}], ")"}]}]}], 
         ")"}]}], "+", 
       RowBox[{"4", " ", "ND", " ", 
        SubscriptBox["a", "d"], " ", 
        SubscriptBox["w", "RR"], " ", 
        RowBox[{"(", 
         RowBox[{
          RowBox[{"-", "1"}], "+", 
          SubscriptBox["p", "ave"], "+", 
          RowBox[{"\[Omega]", " ", 
           SubscriptBox["\[Delta]", "p"]}]}], ")"}], " ", 
        RowBox[{"(", 
         RowBox[{"1", "+", 
          RowBox[{"\[Epsilon]", " ", 
           SubscriptBox["p", "ave"], " ", 
           SubscriptBox[
            OverscriptBox["s", "~"], "wM"]}], "+", 
          RowBox[{"\[Epsilon]", " ", 
           RowBox[{"(", 
            RowBox[{
             RowBox[{"-", "1"}], "+", "\[Omega]"}], ")"}], " ", 
           SubscriptBox["\[Delta]", "p"], " ", 
           SubscriptBox[
            OverscriptBox["s", "~"], "wM"]}]}], ")"}], " ", 
        RowBox[{"(", 
         RowBox[{
          RowBox[{"-", "1"}], "+", 
          RowBox[{"\[Epsilon]", " ", 
           SubscriptBox["p", "ave"], " ", 
           RowBox[{"(", 
            RowBox[{
             RowBox[{"-", "1"}], "+", 
             SubscriptBox["\[Eta]", "d"]}], ")"}], " ", 
           SubscriptBox[
            OverscriptBox["s", "~"], "wRM"]}], "+", 
          RowBox[{"\[Epsilon]", " ", "\[Omega]", " ", 
           SubscriptBox["\[Delta]", "p"], " ", 
           RowBox[{"(", 
            RowBox[{
             RowBox[{"-", "1"}], "+", 
             SubscriptBox["\[Eta]", "d"]}], ")"}], " ", 
           SubscriptBox[
            OverscriptBox["s", "~"], "wRM"]}]}], ")"}]}]}], ")"}], " ", 
     RowBox[{"(", 
      RowBox[{
       RowBox[{"NH", " ", 
        RowBox[{"(", 
         RowBox[{
          RowBox[{"-", "1"}], "+", 
          SubscriptBox["a", "h"]}], ")"}], " ", 
        SubscriptBox["f", "R"], " ", 
        SubscriptBox["w", "R"], " ", 
        RowBox[{"(", 
         RowBox[{
          SubscriptBox["p", "ave"], "+", 
          RowBox[{
           RowBox[{"(", 
            RowBox[{
             RowBox[{"-", "1"}], "+", "\[Omega]"}], ")"}], " ", 
           SubscriptBox["\[Delta]", "p"]}]}], ")"}], " ", 
        RowBox[{"(", 
         RowBox[{"1", "+", 
          RowBox[{"\[Epsilon]", " ", 
           SubscriptBox[
            OverscriptBox["s", "~"], "wM"]}]}], ")"}], " ", 
        RowBox[{"(", 
         RowBox[{
          RowBox[{"2", " ", 
           RowBox[{"(", 
            RowBox[{"1", "+", 
             RowBox[{"\[Epsilon]", " ", 
              SubscriptBox["p", "ave"], " ", 
              SubscriptBox[
               OverscriptBox["s", "~"], "wM"]}], "+", 
             RowBox[{"\[Epsilon]", " ", 
              RowBox[{"(", 
               RowBox[{
                RowBox[{"-", "1"}], "+", "\[Omega]"}], ")"}], " ", 
              SubscriptBox["\[Delta]", "p"], " ", 
              SubscriptBox[
               OverscriptBox["s", "~"], "wM"]}]}], ")"}]}], "+", 
          RowBox[{"\[Epsilon]", " ", 
           SubscriptBox[
            OverscriptBox["s", "~"], "fM"], " ", 
           RowBox[{"(", 
            RowBox[{"1", "+", 
             RowBox[{
              SubscriptBox["p", "ave"], " ", 
              RowBox[{"(", 
               RowBox[{"1", "+", 
                RowBox[{"2", " ", "\[Epsilon]", " ", 
                 SubscriptBox[
                  OverscriptBox["s", "~"], "wM"]}]}], ")"}]}], "+", 
             RowBox[{
              RowBox[{"(", 
               RowBox[{
                RowBox[{"-", "1"}], "+", "\[Omega]"}], ")"}], " ", 
              SubscriptBox["\[Delta]", "p"], " ", 
              RowBox[{"(", 
               RowBox[{"1", "+", 
                RowBox[{"2", " ", "\[Epsilon]", " ", 
                 SubscriptBox[
                  OverscriptBox["s", "~"], "wM"]}]}], ")"}]}]}], ")"}]}]}], 
         ")"}]}], "+", 
       RowBox[{"4", " ", "ND", " ", 
        SubscriptBox["a", "d"], " ", 
        SubscriptBox["w", "RR"], " ", 
        RowBox[{"(", 
         RowBox[{
          SubscriptBox["p", "ave"], "+", 
          RowBox[{"\[Omega]", " ", 
           SubscriptBox["\[Delta]", "p"]}]}], ")"}], " ", 
        RowBox[{"(", 
         RowBox[{"1", "+", 
          RowBox[{"\[Epsilon]", " ", 
           SubscriptBox["p", "ave"], " ", 
           SubscriptBox[
            OverscriptBox["s", "~"], "wM"]}], "+", 
          RowBox[{"\[Epsilon]", " ", 
           RowBox[{"(", 
            RowBox[{
             RowBox[{"-", "1"}], "+", "\[Omega]"}], ")"}], " ", 
           SubscriptBox["\[Delta]", "p"], " ", 
           SubscriptBox[
            OverscriptBox["s", "~"], "wM"]}]}], ")"}], " ", 
        RowBox[{"(", 
         RowBox[{
          RowBox[{"-", "1"}], "-", 
          RowBox[{"\[Epsilon]", " ", 
           SubscriptBox["\[Eta]", "d"], " ", 
           SubscriptBox[
            OverscriptBox["s", "~"], "wMM"]}], "+", 
          RowBox[{"\[Epsilon]", " ", 
           SubscriptBox["p", "ave"], " ", 
           RowBox[{"(", 
            RowBox[{
             RowBox[{"-", "1"}], "+", 
             SubscriptBox["\[Eta]", "d"]}], ")"}], " ", 
           RowBox[{"(", 
            RowBox[{
             SubscriptBox[
              OverscriptBox["s", "~"], "wMM"], "-", 
             SubscriptBox[
              OverscriptBox["s", "~"], "wRM"]}], ")"}]}], "+", 
          RowBox[{"\[Epsilon]", " ", "\[Omega]", " ", 
           SubscriptBox["\[Delta]", "p"], " ", 
           RowBox[{"(", 
            RowBox[{
             RowBox[{"-", "1"}], "+", 
             SubscriptBox["\[Eta]", "d"]}], ")"}], " ", 
           RowBox[{"(", 
            RowBox[{
             SubscriptBox[
              OverscriptBox["s", "~"], "wMM"], "-", 
             SubscriptBox[
              OverscriptBox["s", "~"], "wRM"]}], ")"}]}], "-", 
          RowBox[{"\[Epsilon]", " ", 
           SubscriptBox[
            OverscriptBox["s", "~"], "wRM"]}], "+", 
          RowBox[{"\[Epsilon]", " ", 
           SubscriptBox["\[Eta]", "d"], " ", 
           SubscriptBox[
            OverscriptBox["s", "~"], "wRM"]}]}], ")"}]}]}], ")"}]}], 
    ")"}]}]}]], "Output",
 ExpressionUUID -> "6ff87115-e7e8-46bc-91d7-ff6cac6bc1f7"]
}, Open  ]],

Cell["Order(1): \[Epsilon]=0", "Text",
 ExpressionUUID -> "6950dc43-09bf-4dd9-b442-0eae4109c2ac"],

Cell[CellGroupData[{

Cell[BoxData[{
 RowBox[{"Eqp", "=", 
  RowBox[{"Simplify", "[", 
   RowBox[{
    RowBox[{"pWS", "/.", 
     RowBox[{"\[Epsilon]", "\[Rule]", "0"}]}], ",", "assumption"}], 
   "]"}]}], "\[IndentingNewLine]", 
 RowBox[{"Eq\[Delta]", "=", 
  RowBox[{"Simplify", "[", 
   RowBox[{
    RowBox[{"\[Delta]WS", "/.", 
     RowBox[{"\[Epsilon]", "\[Rule]", "0"}]}], ",", "assumption"}], 
   "]"}]}], "\[IndentingNewLine]", 
 RowBox[{"Eq\[Eta]", "=", 
  RowBox[{"Simplify", "[", 
   RowBox[{
    RowBox[{"\[Eta]WS", "/.", 
     RowBox[{"\[Epsilon]", "\[Rule]", "0"}]}], ",", "assumption"}], 
   "]"}]}]}], "Input",
 ExpressionUUID -> "2a434445-063e-466e-9b6e-af7c2b0e89bd"],

Cell[BoxData[
 RowBox[{
  RowBox[{"-", 
   SubscriptBox["p", "ave"]}], "+", 
  FractionBox[
   RowBox[{"\[Omega]", " ", 
    RowBox[{"(", 
     RowBox[{
      RowBox[{"NH", " ", 
       SubscriptBox["a", "h"], " ", 
       SubscriptBox["w", "R"], " ", 
       RowBox[{"(", 
        RowBox[{
         SubscriptBox["p", "ave"], "+", 
         RowBox[{
          RowBox[{"(", 
           RowBox[{
            RowBox[{"-", "1"}], "+", "\[Omega]"}], ")"}], " ", 
          SubscriptBox["\[Delta]", "p"]}]}], ")"}]}], "-", 
      RowBox[{"ND", " ", 
       RowBox[{"(", 
        RowBox[{
         RowBox[{"-", "1"}], "+", 
         SubscriptBox["a", "d"]}], ")"}], " ", 
       SubscriptBox["w", "RR"], " ", 
       RowBox[{"(", 
        RowBox[{
         SubscriptBox["p", "ave"], "+", 
         RowBox[{"\[Omega]", " ", 
          SubscriptBox["\[Delta]", "p"]}]}], ")"}]}]}], ")"}]}], 
   RowBox[{
    RowBox[{"NH", " ", 
     SubscriptBox["a", "h"], " ", 
     SubscriptBox["w", "R"]}], "-", 
    RowBox[{"ND", " ", 
     RowBox[{"(", 
      RowBox[{
       RowBox[{"-", "1"}], "+", 
       SubscriptBox["a", "d"]}], ")"}], " ", 
     SubscriptBox["w", "RR"]}]}]], "-", 
  FractionBox[
   RowBox[{
    RowBox[{"(", 
     RowBox[{
      RowBox[{"-", "1"}], "+", "\[Omega]"}], ")"}], " ", 
    RowBox[{"(", 
     RowBox[{
      RowBox[{"NH", " ", 
       RowBox[{"(", 
        RowBox[{
         RowBox[{"-", "1"}], "+", 
         SubscriptBox["a", "h"]}], ")"}], " ", 
       SubscriptBox["f", "R"], " ", 
       SubscriptBox["w", "R"], " ", 
       RowBox[{"(", 
        RowBox[{
         SubscriptBox["p", "ave"], "+", 
         RowBox[{
          RowBox[{"(", 
           RowBox[{
            RowBox[{"-", "1"}], "+", "\[Omega]"}], ")"}], " ", 
          SubscriptBox["\[Delta]", "p"]}]}], ")"}]}], "-", 
      RowBox[{"2", " ", "ND", " ", 
       SubscriptBox["a", "d"], " ", 
       SubscriptBox["w", "RR"], " ", 
       RowBox[{"(", 
        RowBox[{
         SubscriptBox["p", "ave"], "+", 
         RowBox[{"\[Omega]", " ", 
          SubscriptBox["\[Delta]", "p"]}]}], ")"}]}]}], ")"}]}], 
   RowBox[{
    RowBox[{"NH", " ", 
     RowBox[{"(", 
      RowBox[{
       RowBox[{"-", "1"}], "+", 
       SubscriptBox["a", "h"]}], ")"}], " ", 
     SubscriptBox["f", "R"], " ", 
     SubscriptBox["w", "R"]}], "-", 
    RowBox[{"2", " ", "ND", " ", 
     SubscriptBox["a", "d"], " ", 
     SubscriptBox["w", "RR"]}]}]]}]], "Output",
 ExpressionUUID -> "78d8fa50-b5e3-447d-902a-dfe91cca57b3"],

Cell[BoxData[
 FractionBox[
  RowBox[{
   RowBox[{"(", 
    RowBox[{
     RowBox[{
      RowBox[{"-", 
       SuperscriptBox["NH", "2"]}], " ", 
      SubsuperscriptBox["a", "h", "2"], " ", 
      SubscriptBox["f", "R"], " ", 
      SubsuperscriptBox["w", "R", "2"]}], "+", 
     RowBox[{"NH", " ", 
      SubscriptBox["a", "h"], " ", 
      SubscriptBox["f", "R"], " ", 
      SubscriptBox["w", "R"], " ", 
      RowBox[{"(", 
       RowBox[{
        RowBox[{"NH", " ", 
         SubscriptBox["w", "R"]}], "+", 
        RowBox[{"2", " ", "ND", " ", 
         RowBox[{"(", 
          RowBox[{
           RowBox[{"-", "1"}], "+", 
           SubscriptBox["a", "d"]}], ")"}], " ", 
         SubscriptBox["w", "RR"]}]}], ")"}]}], "-", 
     RowBox[{"2", " ", "ND", " ", 
      RowBox[{"(", 
       RowBox[{
        RowBox[{"-", "1"}], "+", 
        SubscriptBox["a", "d"]}], ")"}], " ", 
      SubscriptBox["w", "RR"], " ", 
      RowBox[{"(", 
       RowBox[{
        RowBox[{"NH", " ", 
         SubscriptBox["f", "R"], " ", 
         SubscriptBox["w", "R"]}], "+", 
        RowBox[{"ND", " ", 
         SubscriptBox["a", "d"], " ", 
         SubscriptBox["w", "RR"]}]}], ")"}]}]}], ")"}], " ", 
   SubscriptBox["\[Delta]", "p"]}], 
  RowBox[{
   RowBox[{"(", 
    RowBox[{
     RowBox[{"NH", " ", 
      SubscriptBox["a", "h"], " ", 
      SubscriptBox["w", "R"]}], "-", 
     RowBox[{"ND", " ", 
      RowBox[{"(", 
       RowBox[{
        RowBox[{"-", "1"}], "+", 
        SubscriptBox["a", "d"]}], ")"}], " ", 
      SubscriptBox["w", "RR"]}]}], ")"}], " ", 
   RowBox[{"(", 
    RowBox[{
     RowBox[{"NH", " ", 
      RowBox[{"(", 
       RowBox[{
        RowBox[{"-", "1"}], "+", 
        SubscriptBox["a", "h"]}], ")"}], " ", 
      SubscriptBox["f", "R"], " ", 
      SubscriptBox["w", "R"]}], "-", 
     RowBox[{"2", " ", "ND", " ", 
      SubscriptBox["a", "d"], " ", 
      SubscriptBox["w", "RR"]}]}], ")"}]}]]], "Output",
 ExpressionUUID -> "78d8fa50-b5e3-447d-902a-dfe91cca57b3"],

Cell[BoxData[
 RowBox[{"1", "+", 
  RowBox[{
   RowBox[{"(", 
    RowBox[{"2", " ", 
     RowBox[{"(", 
      RowBox[{
       RowBox[{
        RowBox[{"-", "NH"}], " ", 
        RowBox[{"(", 
         RowBox[{
          RowBox[{"-", "1"}], "+", 
          SubscriptBox["a", "h"]}], ")"}], " ", 
        SubscriptBox["f", "R"], " ", 
        SubscriptBox["w", "R"]}], "+", 
       RowBox[{"2", " ", "ND", " ", 
        SubscriptBox["a", "d"], " ", 
        SubscriptBox["w", "RR"]}]}], ")"}], " ", 
     RowBox[{"(", 
      RowBox[{
       RowBox[{"2", " ", "NH", " ", 
        RowBox[{"(", 
         RowBox[{
          RowBox[{"-", "1"}], "+", 
          SubscriptBox["a", "h"]}], ")"}], " ", 
        SubscriptBox["f", "R"], " ", 
        SubscriptBox["w", "R"], " ", 
        RowBox[{"(", 
         RowBox[{
          SubsuperscriptBox["p", "ave", "2"], "+", 
          RowBox[{
           RowBox[{"(", 
            RowBox[{
             RowBox[{"-", "1"}], "+", "\[Omega]"}], ")"}], " ", 
           SubscriptBox["\[Delta]", "p"], " ", 
           RowBox[{"(", 
            RowBox[{
             RowBox[{"-", "1"}], "+", 
             RowBox[{
              RowBox[{"(", 
               RowBox[{
                RowBox[{"-", "1"}], "+", "\[Omega]"}], ")"}], " ", 
              SubscriptBox["\[Delta]", "p"]}]}], ")"}]}], "+", 
          RowBox[{
           SubscriptBox["p", "ave"], " ", 
           RowBox[{"(", 
            RowBox[{
             RowBox[{"-", "1"}], "+", 
             RowBox[{"2", " ", 
              RowBox[{"(", 
               RowBox[{
                RowBox[{"-", "1"}], "+", "\[Omega]"}], ")"}], " ", 
              SubscriptBox["\[Delta]", "p"]}]}], ")"}]}]}], ")"}]}], "+", 
       RowBox[{"4", " ", "ND", " ", 
        SubscriptBox["a", "d"], " ", 
        SubscriptBox["w", "RR"], " ", 
        RowBox[{"(", 
         RowBox[{
          SubsuperscriptBox["p", "ave", "2"], "+", 
          RowBox[{"\[Omega]", " ", 
           SubscriptBox["\[Delta]", "p"], " ", 
           RowBox[{"(", 
            RowBox[{
             RowBox[{"-", "1"}], "+", 
             RowBox[{"\[Omega]", " ", 
              SubscriptBox["\[Delta]", "p"]}]}], ")"}]}], "+", 
          RowBox[{
           SubscriptBox["p", "ave"], " ", 
           RowBox[{"(", 
            RowBox[{
             RowBox[{"-", "1"}], "+", 
             RowBox[{"2", " ", "\[Omega]", " ", 
              SubscriptBox["\[Delta]", "p"]}]}], ")"}]}]}], ")"}], " ", 
        RowBox[{"(", 
         RowBox[{
          RowBox[{"-", "1"}], "+", 
          SubscriptBox["\[Eta]", "d"]}], ")"}]}]}], ")"}]}], ")"}], "/", 
   RowBox[{"(", 
    RowBox[{
     RowBox[{"(", 
      RowBox[{
       RowBox[{"2", " ", "NH", " ", 
        RowBox[{"(", 
         RowBox[{
          RowBox[{"-", "1"}], "+", 
          SubscriptBox["a", "h"]}], ")"}], " ", 
        SubscriptBox["f", "R"], " ", 
        SubscriptBox["w", "R"], " ", 
        RowBox[{"(", 
         RowBox[{
          RowBox[{"-", "1"}], "+", 
          SubscriptBox["p", "ave"], "+", 
          RowBox[{
           RowBox[{"(", 
            RowBox[{
             RowBox[{"-", "1"}], "+", "\[Omega]"}], ")"}], " ", 
           SubscriptBox["\[Delta]", "p"]}]}], ")"}]}], "-", 
       RowBox[{"4", " ", "ND", " ", 
        SubscriptBox["a", "d"], " ", 
        SubscriptBox["w", "RR"], " ", 
        RowBox[{"(", 
         RowBox[{
          RowBox[{"-", "1"}], "+", 
          SubscriptBox["p", "ave"], "+", 
          RowBox[{"\[Omega]", " ", 
           SubscriptBox["\[Delta]", "p"]}]}], ")"}]}]}], ")"}], " ", 
     RowBox[{"(", 
      RowBox[{
       RowBox[{"2", " ", "NH", " ", 
        RowBox[{"(", 
         RowBox[{
          RowBox[{"-", "1"}], "+", 
          SubscriptBox["a", "h"]}], ")"}], " ", 
        SubscriptBox["f", "R"], " ", 
        SubscriptBox["w", "R"], " ", 
        RowBox[{"(", 
         RowBox[{
          SubscriptBox["p", "ave"], "+", 
          RowBox[{
           RowBox[{"(", 
            RowBox[{
             RowBox[{"-", "1"}], "+", "\[Omega]"}], ")"}], " ", 
           SubscriptBox["\[Delta]", "p"]}]}], ")"}]}], "-", 
       RowBox[{"4", " ", "ND", " ", 
        SubscriptBox["a", "d"], " ", 
        SubscriptBox["w", "RR"], " ", 
        RowBox[{"(", 
         RowBox[{
          SubscriptBox["p", "ave"], "+", 
          RowBox[{"\[Omega]", " ", 
           SubscriptBox["\[Delta]", "p"]}]}], ")"}]}]}], ")"}]}], ")"}]}], 
  "-", 
  SubscriptBox["\[Eta]", "d"]}]], "Output",
 ExpressionUUID -> "78d8fa50-b5e3-447d-902a-dfe91cca57b3"]
}, Open  ]],

Cell["Confirming that this is a solution to the O(1) equations:", "Text",
 ExpressionUUID -> "9883599f-ddce-49ff-bef0-84897d87c520"],

Cell[CellGroupData[{

Cell[BoxData[
 RowBox[{
  RowBox[{
   RowBox[{"{", 
    RowBox[{"Eqp", ",", "Eq\[Delta]", ",", "Eq\[Eta]"}], "}"}], "/.", 
   RowBox[{"{", 
    RowBox[{
     RowBox[{
      SubscriptBox["\[Eta]", "d"], "\[Rule]", "0"}], ",", 
     RowBox[{
      SubscriptBox["\[Delta]", "p"], "\[Rule]", "0"}]}], "}"}]}], "//", 
  "Factor"}]], "Input",
 ExpressionUUID -> "3e0478fe-b157-4035-9769-6ffd5156ab73"],

Cell[BoxData[
 RowBox[{"{", 
  RowBox[{"0", ",", "0", ",", "0"}], "}"}]], "Output",
 ExpressionUUID -> "167b02ee-7fe3-40a2-98f4-0c47e398849b"]
}, Open  ]],

Cell[TextData[{
 "Order(\[Epsilon]): \[Delta]p, FD = (\[Epsilon])\nWe\[CloseCurlyQuote]ll now \
set \[Delta]p and FD to 0 plus order \[Epsilon] terms (e.g., \[Delta]p\[Rule]\
\[Epsilon] \[Delta]p1) and see what the change in allele frequency equals to \
next order, ",
 Cell[BoxData[
  FormBox[
   SuperscriptBox["\[Epsilon]", "1"], TraditionalForm]],
  ExpressionUUID -> "46d5d9f1-aa9f-4a21-92ba-071504cc3d4b"],
 ":"
}], "Text",
 ExpressionUUID -> "8fd1c313-d92a-4f69-a9e3-67c1a79aba5a"],

Cell["Dynamics pave", "Text",
 ExpressionUUID -> "a7f4ba79-56d3-455a-99fc-c2b2a1d1270b"],

Cell[BoxData[{
 RowBox[{
  RowBox[{"eqpTrans", "=", 
   RowBox[{
    RowBox[{"pWS", "/.", 
     RowBox[{
      SubscriptBox["\[Delta]", "p"], "\[Rule]", 
      RowBox[{"(", 
       RowBox[{"\[Epsilon]", "*", 
        OverscriptBox["\[Delta]", "~"]}], ")"}]}]}], "/.", 
    RowBox[{
     SubscriptBox["\[Eta]", "d"], "\[Rule]", 
     RowBox[{"(", 
      RowBox[{"\[Epsilon]", "*", 
       OverscriptBox["\[Eta]", "~"]}], ")"}]}]}]}], 
  ";"}], "\[IndentingNewLine]", 
 RowBox[{
  RowBox[{"TSeries", "=", 
   RowBox[{"Series", "[", 
    RowBox[{"eqpTrans", ",", 
     RowBox[{"{", 
      RowBox[{"\[Epsilon]", ",", "0", ",", "1"}], "}"}]}], "]"}]}], 
  ";"}], "\[IndentingNewLine]", 
 RowBox[{
  RowBox[{"Order1p", "=", 
   RowBox[{"Normal", "[", 
    RowBox[{"Collect", "[", 
     RowBox[{"TSeries", ",", 
      RowBox[{"{", 
       RowBox[{"\[Epsilon]", ",", 
        SubscriptBox["p", "ave"], ",", 
        OverscriptBox["\[Delta]", "~"], ",", 
        OverscriptBox["\[Eta]", "~"]}], "}"}], ",", "Simplify"}], "]"}], 
    "]"}]}], ";"}]}], "Input",
 ExpressionUUID -> "d3cf84e2-2913-4583-800c-3afa8a3bc28c"],

Cell["\<\
Conclusion:
EqOrder1p(p, \[Delta])\
\>", "Text",
 ExpressionUUID -> "66427b75-d686-44e9-9012-dd7dae1bae93"],

Cell[CellGroupData[{

Cell[BoxData[
 RowBox[{"EqOrder1p", "=", 
  RowBox[{"Simplify", "[", 
   RowBox[{
    RowBox[{"Factor", "[", "Order1p", "]"}], ",", "assumption"}], 
   "]"}]}]], "Input",
 ExpressionUUID -> "6033aebb-a25e-4d68-b05e-90efaacab7f1"],

Cell[BoxData[
 RowBox[{
  RowBox[{"(", 
   RowBox[{"\[Epsilon]", " ", 
    RowBox[{"(", 
     RowBox[{
      RowBox[{"2", " ", 
       OverscriptBox["\[Delta]", "~"], " ", 
       RowBox[{"(", 
        RowBox[{
         RowBox[{
          SuperscriptBox["NH", "2"], " ", 
          RowBox[{"(", 
           RowBox[{
            RowBox[{"-", "1"}], "+", "\[Omega]"}], ")"}], " ", 
          SubsuperscriptBox["a", "h", "2"], " ", 
          SubscriptBox["f", "R"], " ", 
          SubsuperscriptBox["w", "R", "2"]}], "+", 
         RowBox[{"NH", " ", 
          SubscriptBox["a", "h"], " ", 
          SubscriptBox["f", "R"], " ", 
          SubscriptBox["w", "R"], " ", 
          RowBox[{"(", 
           RowBox[{
            RowBox[{
             RowBox[{"(", 
              RowBox[{"NH", "-", 
               RowBox[{"NH", " ", "\[Omega]"}]}], ")"}], " ", 
             SubscriptBox["w", "R"]}], "-", 
            RowBox[{"ND", " ", 
             RowBox[{"(", 
              RowBox[{
               RowBox[{"-", "1"}], "+", 
               RowBox[{"2", " ", "\[Omega]"}]}], ")"}], " ", 
             RowBox[{"(", 
              RowBox[{
               RowBox[{"-", "1"}], "+", 
               SubscriptBox["a", "d"]}], ")"}], " ", 
             SubscriptBox["w", "RR"]}]}], ")"}]}], "+", 
         RowBox[{"ND", " ", 
          RowBox[{"(", 
           RowBox[{
            RowBox[{"-", "1"}], "+", 
            SubscriptBox["a", "d"]}], ")"}], " ", 
          SubscriptBox["w", "RR"], " ", 
          RowBox[{"(", 
           RowBox[{
            RowBox[{"NH", " ", 
             RowBox[{"(", 
              RowBox[{
               RowBox[{"-", "1"}], "+", 
               RowBox[{"2", " ", "\[Omega]"}]}], ")"}], " ", 
             SubscriptBox["f", "R"], " ", 
             SubscriptBox["w", "R"]}], "+", 
            RowBox[{"2", " ", "ND", " ", "\[Omega]", " ", 
             SubscriptBox["a", "d"], " ", 
             SubscriptBox["w", "RR"]}]}], ")"}]}]}], ")"}]}], "+", 
      RowBox[{
       RowBox[{"(", 
        RowBox[{
         RowBox[{"-", "1"}], "+", 
         SubscriptBox["p", "ave"]}], ")"}], " ", 
       SubscriptBox["p", "ave"], " ", 
       RowBox[{"(", 
        RowBox[{
         RowBox[{
          SuperscriptBox["NH", "2"], " ", 
          SubsuperscriptBox["a", "h", "2"], " ", 
          SubscriptBox["f", "R"], " ", 
          SubsuperscriptBox["w", "R", "2"], " ", 
          RowBox[{"(", 
           RowBox[{
            RowBox[{
             RowBox[{"(", 
              RowBox[{
               RowBox[{"-", "1"}], "+", "\[Omega]"}], ")"}], " ", 
             SubscriptBox[
              OverscriptBox["s", "~"], "fM"]}], "-", 
            RowBox[{"2", " ", 
             SubscriptBox[
              OverscriptBox["s", "~"], "wM"]}]}], ")"}]}], "-", 
         RowBox[{"ND", " ", 
          RowBox[{"(", 
           RowBox[{
            RowBox[{"-", "1"}], "+", 
            SubscriptBox["a", "d"]}], ")"}], " ", 
          SubscriptBox["w", "RR"], " ", 
          RowBox[{"(", 
           RowBox[{
            RowBox[{"4", " ", "ND", " ", 
             SubscriptBox["a", "d"], " ", 
             SubscriptBox["w", "RR"], " ", 
             RowBox[{"(", 
              RowBox[{
               RowBox[{
                SubscriptBox["p", "ave"], " ", 
                RowBox[{"(", 
                 RowBox[{
                  SubscriptBox[
                   OverscriptBox["s", "~"], "wMM"], "-", 
                  RowBox[{"2", " ", 
                   SubscriptBox[
                    OverscriptBox["s", "~"], "wRM"]}]}], ")"}]}], "+", 
               SubscriptBox[
                OverscriptBox["s", "~"], "wRM"]}], ")"}]}], "+", 
            RowBox[{"NH", " ", 
             SubscriptBox["f", "R"], " ", 
             SubscriptBox["w", "R"], " ", 
             RowBox[{"(", 
              RowBox[{
               RowBox[{
                RowBox[{"-", 
                 RowBox[{"(", 
                  RowBox[{
                   RowBox[{"-", "1"}], "+", "\[Omega]"}], ")"}]}], " ", 
                SubscriptBox[
                 OverscriptBox["s", "~"], "fM"]}], "+", 
               RowBox[{"2", " ", 
                RowBox[{"(", 
                 RowBox[{
                  RowBox[{
                   RowBox[{"-", 
                    RowBox[{"(", 
                    RowBox[{
                    RowBox[{"-", "1"}], "+", "\[Omega]"}], ")"}]}], " ", 
                   SubscriptBox[
                    OverscriptBox["s", "~"], "wM"]}], "+", 
                  RowBox[{"\[Omega]", " ", 
                   RowBox[{"(", 
                    RowBox[{
                    RowBox[{
                    SubscriptBox["p", "ave"], " ", 
                    RowBox[{"(", 
                    RowBox[{
                    SubscriptBox[
                    OverscriptBox["s", "~"], "wMM"], "-", 
                    RowBox[{"2", " ", 
                    SubscriptBox[
                    OverscriptBox["s", "~"], "wRM"]}]}], ")"}]}], "+", 
                    SubscriptBox[
                    OverscriptBox["s", "~"], "wRM"]}], ")"}]}]}], ")"}]}]}], 
              ")"}]}]}], ")"}]}], "+", 
         RowBox[{"NH", " ", 
          SubscriptBox["a", "h"], " ", 
          SubscriptBox["w", "R"], " ", 
          RowBox[{"(", 
           RowBox[{
            RowBox[{"4", " ", "ND", " ", 
             SubscriptBox["a", "d"], " ", 
             SubscriptBox["w", "RR"], " ", 
             RowBox[{"(", 
              RowBox[{
               RowBox[{"\[Omega]", " ", 
                SubscriptBox[
                 OverscriptBox["s", "~"], "wM"]}], "-", 
               RowBox[{
                RowBox[{"(", 
                 RowBox[{
                  RowBox[{"-", "1"}], "+", "\[Omega]"}], ")"}], " ", 
                RowBox[{"(", 
                 RowBox[{
                  RowBox[{
                   SubscriptBox["p", "ave"], " ", 
                   RowBox[{"(", 
                    RowBox[{
                    SubscriptBox[
                    OverscriptBox["s", "~"], "wMM"], "-", 
                    RowBox[{"2", " ", 
                    SubscriptBox[
                    OverscriptBox["s", "~"], "wRM"]}]}], ")"}]}], "+", 
                  SubscriptBox[
                   OverscriptBox["s", "~"], "wRM"]}], ")"}]}]}], ")"}]}], "+", 
            RowBox[{
             SubscriptBox["f", "R"], " ", 
             RowBox[{"(", 
              RowBox[{
               RowBox[{"NH", " ", 
                SubscriptBox["w", "R"], " ", 
                RowBox[{"(", 
                 RowBox[{
                  RowBox[{
                   RowBox[{"-", 
                    RowBox[{"(", 
                    RowBox[{
                    RowBox[{"-", "1"}], "+", "\[Omega]"}], ")"}]}], " ", 
                   SubscriptBox[
                    OverscriptBox["s", "~"], "fM"]}], "+", 
                  RowBox[{"2", " ", 
                   SubscriptBox[
                    OverscriptBox["s", "~"], "wM"]}]}], ")"}]}], "-", 
               RowBox[{"ND", " ", 
                RowBox[{"(", 
                 RowBox[{
                  RowBox[{"-", "1"}], "+", 
                  SubscriptBox["a", "d"]}], ")"}], " ", 
                SubscriptBox["w", "RR"], " ", 
                RowBox[{"(", 
                 RowBox[{
                  RowBox[{
                   RowBox[{"(", 
                    RowBox[{
                    RowBox[{"-", "1"}], "+", "\[Omega]"}], ")"}], " ", 
                   SubscriptBox[
                    OverscriptBox["s", "~"], "fM"]}], "-", 
                  RowBox[{"2", " ", 
                   RowBox[{"(", 
                    RowBox[{
                    RowBox[{
                    RowBox[{"-", 
                    RowBox[{"(", 
                    RowBox[{
                    RowBox[{"-", "1"}], "+", "\[Omega]"}], ")"}]}], " ", 
                    SubscriptBox[
                    OverscriptBox["s", "~"], "wM"]}], "+", 
                    RowBox[{"\[Omega]", " ", 
                    RowBox[{"(", 
                    RowBox[{
                    RowBox[{
                    SubscriptBox["p", "ave"], " ", 
                    RowBox[{"(", 
                    RowBox[{
                    SubscriptBox[
                    OverscriptBox["s", "~"], "wMM"], "-", 
                    RowBox[{"2", " ", 
                    SubscriptBox[
                    OverscriptBox["s", "~"], "wRM"]}]}], ")"}]}], "+", 
                    SubscriptBox[
                    OverscriptBox["s", "~"], "wRM"]}], ")"}]}]}], ")"}]}]}], 
                 ")"}]}]}], ")"}]}]}], ")"}]}]}], ")"}]}]}], ")"}]}], ")"}], 
  "/", 
  RowBox[{"(", 
   RowBox[{"2", " ", 
    RowBox[{"(", 
     RowBox[{
      RowBox[{"NH", " ", 
       SubscriptBox["a", "h"], " ", 
       SubscriptBox["w", "R"]}], "-", 
      RowBox[{"ND", " ", 
       RowBox[{"(", 
        RowBox[{
         RowBox[{"-", "1"}], "+", 
         SubscriptBox["a", "d"]}], ")"}], " ", 
       SubscriptBox["w", "RR"]}]}], ")"}], " ", 
    RowBox[{"(", 
     RowBox[{
      RowBox[{"NH", " ", 
       RowBox[{"(", 
        RowBox[{
         RowBox[{"-", "1"}], "+", 
         SubscriptBox["a", "h"]}], ")"}], " ", 
       SubscriptBox["f", "R"], " ", 
       SubscriptBox["w", "R"]}], "-", 
      RowBox[{"2", " ", "ND", " ", 
       SubscriptBox["a", "d"], " ", 
       SubscriptBox["w", "RR"]}]}], ")"}]}], ")"}]}]], "Output",
 ExpressionUUID -> "05553bec-64d5-4078-8f53-0aaf960e62af"]
}, Open  ]],

Cell[TextData[{
 "We derive the appropriate weight to separate the time scale of",
 Cell[BoxData[
  RowBox[{" ", 
   SubscriptBox["p", "ave"]}]],
  CellChangeTimes->{
   3.705690997891533*^9, 3.705705648051531*^9, 3.705800422654749*^9, {
    3.706968921249454*^9, 3.7069689329637938`*^9}, 3.706988051139607*^9, 
    3.706988147189519*^9, 3.714143136803309*^9, 3.716127472327774*^9, 
    3.716127910257118*^9, 3.716128137039947*^9, 3.716128309928722*^9, 
    3.7636984653026047`*^9, 3.763702653114821*^9, 3.763702724106269*^9, 
    3.763704168560074*^9, 3.763760007862122*^9, {3.763760206566283*^9, 
    3.763760226318347*^9}, 3.763761422527986*^9, 3.763761631254241*^9, 
    3.7637635668388147`*^9, {3.763774409419281*^9, 3.7637744109021072`*^9}, 
    3.7637868790249557`*^9, 3.7644538374702797`*^9, 3.773548657664633*^9, 
    3.776561456818639*^9},
  ExpressionUUID -> "02a0eafe-2e6b-471f-b4d0-adcbd9d55207"],
 " from different parameters.\nWhen we use the weight, ",
 Cell[BoxData[
  RowBox[{"\[Omega]", "=", 
   FractionBox[
    SubscriptBox["v", "h"], 
    RowBox[{
     SubscriptBox["v", "h"], "+", 
     SubscriptBox["v", "d"]}]]}]],
  CellChangeTimes->{{3.705769565200705*^9, 3.7057695798239393`*^9}, {
    3.705772267593698*^9, 3.705772270617313*^9}, {3.705772435818185*^9, 
    3.705772440503776*^9}, {3.705772477293955*^9, 3.7057725358241653`*^9}, {
    3.7057725837725697`*^9, 3.705772618240284*^9}, {3.705773315877338*^9, 
    3.70577332609402*^9}, {3.705800886699624*^9, 3.705800888898724*^9}, {
    3.70580092022018*^9, 3.705800964788616*^9}, {3.705801023214045*^9, 
    3.705801067521337*^9}, {3.706969191531019*^9, 3.706969201121345*^9}, {
    3.763704219350884*^9, 3.763704228432433*^9}, 3.7637604589238787`*^9, {
    3.763760503221505*^9, 3.763760504074901*^9}},
  ExpressionUUID -> "f64eb4fa-488f-4aa8-84d6-b98d3194368c"],
 ", we can have a closed one-variable model that describes the dynamics of \
selection acting on pM to order ",
 Cell[BoxData[
  FormBox[
   SuperscriptBox["\[Epsilon]", "1"], TraditionalForm]],
  ExpressionUUID -> "2589e647-b884-4780-b34c-7e23f6e2210c"],
 ".\n\nThis weight can be derived by ",
 Cell[BoxData[
  RowBox[{"Solve", "[", 
   RowBox[{
    RowBox[{
     RowBox[{"D", "[", 
      RowBox[{"EqOrder1p", ",", 
       OverscriptBox["\[Delta]", "~"]}], "]"}], "\[Equal]", "0"}], ",", 
    "\[Omega]"}], "]"}]],
  CellChangeTimes->{{3.7056911420173063`*^9, 3.705691143049156*^9}, {
   3.7056918186047077`*^9, 3.7056918700669737`*^9}, {3.706968942954071*^9, 
   3.706968947484878*^9}, {3.763698452501618*^9, 3.763698457333506*^9}, {
   3.763760013533667*^9, 3.763760017477273*^9}},
  ExpressionUUID -> "e9fd9c7d-ca28-4a7a-a46a-f55ea4dc778f"],
 " "
}], "Text",
 ExpressionUUID -> "737c22bc-83ac-42f8-b9cc-af9e780aff4f"],

Cell[CellGroupData[{

Cell[BoxData[{
 RowBox[{"sol", "=", 
  RowBox[{
   RowBox[{
    RowBox[{
     RowBox[{"Solve", "[", 
      RowBox[{
       RowBox[{
        RowBox[{"D", "[", 
         RowBox[{"EqOrder1p", ",", 
          OverscriptBox["\[Delta]", "~"]}], "]"}], "\[Equal]", "0"}], ",", 
       "\[Omega]"}], "]"}], "/.", 
     RowBox[{"NH", "\[Rule]", 
      RowBox[{"Ntot", "*", 
       SubscriptBox["\[Rho]", "h"]}]}]}], "/.", 
    RowBox[{"ND", "\[Rule]", 
     RowBox[{"Ntot", "*", 
      SubscriptBox["\[Rho]", "d"]}]}]}], "//", 
   "Simplify"}]}], "\[IndentingNewLine]", 
 RowBox[{
  RowBox[{"BestWeight", "=", 
   RowBox[{"\[Omega]", "/.", 
    RowBox[{"sol", "[", 
     RowBox[{"[", "1", "]"}], "]"}]}]}], ";"}]}], "Input",
 ExpressionUUID -> "71356691-d04e-4c39-a058-8e9bb6ac3afc"],

Cell[BoxData[
 RowBox[{"{", 
  RowBox[{"{", 
   RowBox[{"\[Omega]", "\[Rule]", 
    FractionBox[
     RowBox[{
      RowBox[{"(", 
       RowBox[{
        RowBox[{"-", "1"}], "+", 
        SubscriptBox["a", "h"]}], ")"}], " ", 
      SubscriptBox["f", "R"], " ", 
      SubscriptBox["w", "R"], " ", 
      SubscriptBox["\[Rho]", "h"], " ", 
      RowBox[{"(", 
       RowBox[{
        RowBox[{
         RowBox[{"-", 
          RowBox[{"(", 
           RowBox[{
            RowBox[{"-", "1"}], "+", 
            SubscriptBox["a", "d"]}], ")"}]}], " ", 
         SubscriptBox["w", "RR"], " ", 
         SubscriptBox["\[Rho]", "d"]}], "+", 
        RowBox[{
         SubscriptBox["a", "h"], " ", 
         SubscriptBox["w", "R"], " ", 
         SubscriptBox["\[Rho]", "h"]}]}], ")"}]}], 
     RowBox[{
      RowBox[{"2", " ", 
       SubsuperscriptBox["a", "d", "2"], " ", 
       SubsuperscriptBox["w", "RR", "2"], " ", 
       SubsuperscriptBox["\[Rho]", "d", "2"]}], "+", 
      RowBox[{
       RowBox[{"(", 
        RowBox[{
         RowBox[{"-", "1"}], "+", 
         SubscriptBox["a", "h"]}], ")"}], " ", 
       SubscriptBox["f", "R"], " ", 
       SubscriptBox["w", "R"], " ", 
       SubscriptBox["\[Rho]", "h"], " ", 
       RowBox[{"(", 
        RowBox[{
         RowBox[{"2", " ", 
          SubscriptBox["w", "RR"], " ", 
          SubscriptBox["\[Rho]", "d"]}], "+", 
         RowBox[{
          SubscriptBox["a", "h"], " ", 
          SubscriptBox["w", "R"], " ", 
          SubscriptBox["\[Rho]", "h"]}]}], ")"}]}], "-", 
      RowBox[{"2", " ", 
       SubscriptBox["a", "d"], " ", 
       SubscriptBox["w", "RR"], " ", 
       SubscriptBox["\[Rho]", "d"], " ", 
       RowBox[{"(", 
        RowBox[{
         RowBox[{
          SubscriptBox["w", "RR"], " ", 
          SubscriptBox["\[Rho]", "d"]}], "+", 
         RowBox[{
          RowBox[{"(", 
           RowBox[{
            RowBox[{"-", "1"}], "+", 
            SubscriptBox["a", "h"]}], ")"}], " ", 
          SubscriptBox["f", "R"], " ", 
          SubscriptBox["w", "R"], " ", 
          SubscriptBox["\[Rho]", "h"]}]}], ")"}]}]}]]}], "}"}], 
  "}"}]], "Output",
 ExpressionUUID -> "97f7d6d9-75aa-4c48-ad82-0e76419f8457"]
}, Open  ]],

Cell[CellGroupData[{

Cell[BoxData[
 RowBox[{"Simplify", "[", 
  RowBox[{
   RowBox[{"BestWeight", "-", 
    FractionBox[
     SubscriptBox["v", "h"], 
     RowBox[{
      SubscriptBox["v", "h"], "+", 
      SubscriptBox["v", "d"]}]]}], "/.", "Eq5"}], "]"}]], "Input",
 ExpressionUUID -> "04b09dc4-6161-4c13-a3af-3ae5321aff5d"],

Cell[BoxData["0"], "Output",
 ExpressionUUID -> "fafe14f0-0a83-44bb-8ea9-cd12bda14281"]
}, Open  ]],

Cell[TextData[{
 StyleBox["The selection term, using ",
  FontColor->GrayLevel[0]],
 Cell[BoxData["Eq5"],
  CellChangeTimes->{{3.8078373950887117`*^9, 3.807837405037263*^9}},
  FontColor->GrayLevel[0],
  ExpressionUUID -> "ff446622-1452-4872-bbaf-dbc55fe01f4e"],
 StyleBox[":",
  FontColor->GrayLevel[0]]
}], "Text",
 ExpressionUUID -> "57691a76-38a1-4f60-aa3c-c0919c4e96b3"],

Cell[CellGroupData[{

Cell[BoxData[{
 RowBox[{
  RowBox[{"EqOrder1pST", "=", 
   RowBox[{
    RowBox[{
     RowBox[{
      RowBox[{
       RowBox[{
        RowBox[{
         RowBox[{
          RowBox[{
           RowBox[{
            RowBox[{
             RowBox[{"EqOrder1p", "/.", 
              RowBox[{"\[Omega]", "\[Rule]", 
               FractionBox[
                SubscriptBox["v", "h"], 
                RowBox[{
                 SubscriptBox["v", "h"], "+", 
                 SubscriptBox["v", "d"]}]]}]}], "/.", "Eq5"}], "/.", 
            RowBox[{"\[Epsilon]", "\[Rule]", "1"}]}], "/.", 
           RowBox[{
            SubscriptBox[
             OverscriptBox["s", "~"], "fM"], "\[Rule]", "sfM"}]}], "/.", 
          RowBox[{
           SubscriptBox[
            OverscriptBox["s", "~"], "wM"], "\[Rule]", "swM"}]}], "/.", 
         RowBox[{
          SubscriptBox[
           OverscriptBox["s", "~"], "wRM"], "\[Rule]", "swRM"}]}], "/.", 
        RowBox[{
         SubscriptBox[
          OverscriptBox["s", "~"], "wMM"], "\[Rule]", "swMM"}]}], "/.", 
       RowBox[{"NH", "\[Rule]", 
        RowBox[{"Ntot", "*", 
         SubscriptBox["\[Rho]", "h"]}]}]}], "/.", 
      RowBox[{"ND", "\[Rule]", 
       RowBox[{"Ntot", "*", 
        SubscriptBox["\[Rho]", "d"]}]}]}], "/.", "subAL"}], "//", 
    "Factor"}]}], ";"}], "\[IndentingNewLine]", 
 RowBox[{"Simplify", "[", 
  RowBox[{"EqOrder1pST", ",", "assumption"}], "]"}]}], "Input",
 ExpressionUUID -> "81ff0bc7-2a00-4c11-84e0-a42e10ec9f0e"],

Cell[BoxData[
 FractionBox[
  RowBox[{
   RowBox[{"(", 
    RowBox[{
     RowBox[{"-", "1"}], "+", 
     SubscriptBox["p", "ave"]}], ")"}], " ", 
   SubscriptBox["p", "ave"], " ", 
   RowBox[{"(", 
    RowBox[{
     RowBox[{"-", "sfM"}], "-", 
     RowBox[{"2", " ", 
      RowBox[{"(", 
       RowBox[{"swRM", "+", 
        RowBox[{
         RowBox[{"(", 
          RowBox[{"swMM", "-", 
           RowBox[{"2", " ", "swRM"}]}], ")"}], " ", 
         SubscriptBox["p", "ave"]}]}], ")"}], " ", 
      SubscriptBox["v", "d"]}], "-", 
     RowBox[{"2", " ", "swM", " ", 
      SubscriptBox["v", "h"]}]}], ")"}]}], 
  RowBox[{"2", " ", 
   RowBox[{"(", 
    RowBox[{
     SubscriptBox["v", "d"], "+", 
     SubscriptBox["v", "h"]}], ")"}]}]]], "Output",
 ExpressionUUID -> "32753bd7-cfed-4402-99c3-3d3d3a67f319"]
}, Open  ]],

Cell[CellGroupData[{

Cell[BoxData[{
 RowBox[{
  RowBox[{"recruits", "=", 
   RowBox[{
    RowBox[{
     FractionBox[
      RowBox[{
       FractionBox[
        SubscriptBox["f", "R"], "2"], "*", 
       RowBox[{"(", 
        RowBox[{"1", "-", 
         SubscriptBox["a", "h"]}], ")"}], "*", 
       SubscriptBox["w", "R"], "*", 
       SubscriptBox["\[Rho]", "h"]}], 
      RowBox[{
       RowBox[{
        FractionBox[
         SubscriptBox["f", "R"], "2"], "*", 
        RowBox[{"(", 
         RowBox[{"1", "-", 
          SubscriptBox["a", "h"]}], ")"}], "*", 
        SubscriptBox["w", "R"], "*", 
        SubscriptBox["\[Rho]", "h"]}], "+", 
       RowBox[{
        SubscriptBox["a", "d"], "*", 
        SubscriptBox["w", "RR"], "*", 
        SubscriptBox["\[Rho]", "d"]}]}]], "/.", "subAL"}], "/.", 
    RowBox[{
     SubscriptBox["\[Rho]", "d"], "\[Rule]", 
     RowBox[{"1", "-", 
      SubscriptBox["\[Rho]", "h"]}]}]}]}], ";"}], "\[IndentingNewLine]", 
 RowBox[{
  RowBox[{"Eq4", "=", 
   RowBox[{
    RowBox[{"swM", "*", 
     FractionBox[
      RowBox[{
       SubscriptBox["v", "h"], " "}], 
      RowBox[{
       SubscriptBox["v", "h"], "+", 
       SubscriptBox["v", "d"]}]]}], "+", 
    RowBox[{"swRM", "*", 
     FractionBox[
      RowBox[{
       SubscriptBox["v", "d"], " "}], 
      RowBox[{
       SubscriptBox["v", "h"], "+", 
       SubscriptBox["v", "d"]}]]}], "+", 
    RowBox[{
     FractionBox["sfM", "2"], "*", "recruits", "*", 
     FractionBox[
      SubscriptBox["v", "d"], 
      RowBox[{
       SubscriptBox["v", "h"], "+", 
       SubscriptBox["v", "d"]}]]}]}]}], ";"}], "\[IndentingNewLine]", 
 RowBox[{
  RowBox[{
   RowBox[{"Eq3b", "=", 
    RowBox[{
     RowBox[{
      RowBox[{
       FractionBox[
        RowBox[{"Ntot", "*", 
         SubscriptBox["p", "ave"], " ", "*", 
         RowBox[{"(", 
          RowBox[{"1", "-", 
           SubscriptBox["p", "ave"]}], " ", ")"}]}], "2"], "*", 
       RowBox[{"(", 
        RowBox[{
         RowBox[{"2", "*", "Eq4"}], "+", 
         RowBox[{"2", "*", 
          FractionBox[
           SubscriptBox["v", "d"], 
           RowBox[{
            SubscriptBox["v", "h"], "+", 
            SubscriptBox["v", "d"]}]], "*", 
          SubscriptBox["p", "ave"], "*", 
          RowBox[{"(", 
           RowBox[{"1", "-", 
            RowBox[{"2", "*", "hetero"}]}], ")"}], "*", "swMM"}]}], ")"}]}], "/.", 
      RowBox[{"hetero", "\[Rule]", 
       FractionBox["swRM", "swMM"]}]}], "//", "Simplify"}]}], ";"}], 
  "\[IndentingNewLine]"}], "\[IndentingNewLine]", 
 RowBox[{
  RowBox[{
   RowBox[{
    RowBox[{"Ntot", "*", "EqOrder1pST"}], "/.", "subAL"}], "//", "Simplify"}],
   ";"}], "\[IndentingNewLine]", 
 RowBox[{
  RowBox[{"%", "-", "Eq3b"}], "//", "Simplify"}]}], "Input",
 ExpressionUUID -> "64feead1-c1ed-4a31-9ec7-5a6a8b821605"],

Cell[BoxData["0"], "Output",
 ExpressionUUID -> "54510503-25af-41a7-a65e-02612bb69b2e"]
}, Open  ]]
}, Closed]],

Cell[CellGroupData[{

Cell["Effective selection coefficient and degree of dominance", \
"Subsubsection",
 ExpressionUUID -> "852a2b43-c9a7-4ea3-ac50-17e48fc14767"],

Cell["\<\
Using selection under the weak selection, we derive the effective selection \
coefficient and degree of dominance.\
\>", "Text",
 ExpressionUUID -> "58033b56-3d9a-4ccb-b4db-b2ffc72492b0"],

Cell[BoxData[{
 RowBox[{
  RowBox[{
   RowBox[{"SelectionTerm", "=", 
    RowBox[{"Ntot", "*", "EqOrder1pST"}]}], ";"}], 
  "\[IndentingNewLine]"}], "\[IndentingNewLine]", 
 RowBox[{
  RowBox[{"P0", "=", 
   RowBox[{
    RowBox[{"Limit", "[", 
     RowBox[{
      FractionBox["SelectionTerm", 
       RowBox[{"Ntot", "*", 
        SubscriptBox["p", "ave"], "*", 
        RowBox[{"(", 
         RowBox[{"1", "-", 
          SubscriptBox["p", "ave"]}], ")"}]}]], ",", 
      RowBox[{
       SubscriptBox["p", "ave"], "\[Rule]", "0"}]}], "]"}], "//", 
    "Simplify"}]}], ";"}], "\[IndentingNewLine]", 
 RowBox[{
  RowBox[{"P1", "=", 
   RowBox[{
    RowBox[{"Limit", "[", 
     RowBox[{
      FractionBox["SelectionTerm", 
       RowBox[{"Ntot", "*", 
        SubscriptBox["p", "ave"], "*", 
        RowBox[{"(", 
         RowBox[{"1", "-", 
          SubscriptBox["p", "ave"]}], ")"}]}]], ",", 
      RowBox[{
       SubscriptBox["p", "ave"], "\[Rule]", "1"}]}], "]"}], "//", 
    "Simplify"}]}], ";"}], "\[IndentingNewLine]", 
 RowBox[{
  RowBox[{
   SubscriptBox["s", "e"], "=", 
   RowBox[{"P0", "+", "P1"}]}], ";"}], "\[IndentingNewLine]", 
 RowBox[{
  RowBox[{
   SubscriptBox["h", "e"], "=", 
   FractionBox["P0", 
    SubscriptBox["s", "e"]]}], ";"}]}], "Input",
 ExpressionUUID -> "c2659de0-2c95-4e86-990b-6b211221e10e"],

Cell[CellGroupData[{

Cell[BoxData[{
 RowBox[{
  SubscriptBox["s", "e"], "//", "Simplify"}], "\[IndentingNewLine]", 
 RowBox[{
  SubscriptBox["h", "e"], "//", "Simplify"}]}], "Input",
 ExpressionUUID -> "70869851-79e6-4c62-b5c5-e08ad4f20c00"],

Cell[BoxData[
 FractionBox[
  RowBox[{"sfM", "+", 
   RowBox[{"swMM", " ", 
    SubscriptBox["v", "d"]}], "+", 
   RowBox[{"2", " ", "swM", " ", 
    SubscriptBox["v", "h"]}]}], 
  RowBox[{
   SubscriptBox["v", "d"], "+", 
   SubscriptBox["v", "h"]}]]], "Output",
 ExpressionUUID -> "dd5ddd56-ec41-48b0-bfd0-9b01baf43427"],

Cell[BoxData[
 FractionBox[
  RowBox[{"sfM", "+", 
   RowBox[{"2", " ", "swRM", " ", 
    SubscriptBox["v", "d"]}], "+", 
   RowBox[{"2", " ", "swM", " ", 
    SubscriptBox["v", "h"]}]}], 
  RowBox[{
   RowBox[{"2", " ", "sfM"}], "+", 
   RowBox[{"2", " ", "swMM", " ", 
    SubscriptBox["v", "d"]}], "+", 
   RowBox[{"4", " ", "swM", " ", 
    SubscriptBox["v", "h"]}]}]]], "Output",
 ExpressionUUID -> "dd5ddd56-ec41-48b0-bfd0-9b01baf43427"]
}, Open  ]],

Cell["These parameters can be rewritten as,", "Text",
 ExpressionUUID -> "57eed2f0-39e7-4f59-a100-db88c1c03567"],

Cell[CellGroupData[{

Cell[BoxData[{
 RowBox[{
  RowBox[{"Eq6aL", "=", 
   RowBox[{
    RowBox[{"2", "*", "Eq4"}], "+", 
    RowBox[{"2", "*", 
     FractionBox[
      RowBox[{
       SubscriptBox["v", "d"], " "}], 
      RowBox[{
       SubscriptBox["v", "h"], "+", 
       SubscriptBox["v", "d"]}]], "*", 
     FractionBox[
      RowBox[{"1", "-", 
       RowBox[{"2", "*", "hetero"}]}], "2"], "*", "swMM"}]}]}], 
  ";"}], "\[IndentingNewLine]", 
 RowBox[{
  RowBox[{"Eq6bL", "=", 
   FractionBox[
    RowBox[{"2", "*", "Eq4"}], 
    RowBox[{
     RowBox[{"4", "*", "Eq4"}], "+", 
     RowBox[{"2", "*", 
      FractionBox[
       RowBox[{
        SubscriptBox["v", "d"], " "}], 
       RowBox[{
        SubscriptBox["v", "h"], "+", 
        SubscriptBox["v", "d"]}]], "*", 
      RowBox[{"(", 
       RowBox[{"1", "-", 
        RowBox[{"2", "*", "hetero"}]}], ")"}], "*", "swMM"}]}]]}], 
  ";"}], "\[IndentingNewLine]", 
 RowBox[{"Simplify", "[", 
  RowBox[{
   RowBox[{"(", 
    RowBox[{"Eq6aL", "/.", 
     RowBox[{"hetero", "\[Rule]", 
      FractionBox["swRM", "swMM"]}]}], ")"}], "-", 
   SubscriptBox["s", "e"]}], "]"}], "\[IndentingNewLine]", 
 RowBox[{"Simplify", "[", 
  RowBox[{
   RowBox[{"(", 
    RowBox[{"Eq6bL", "/.", 
     RowBox[{"hetero", "\[Rule]", 
      FractionBox["swRM", "swMM"]}]}], ")"}], "-", 
   SubscriptBox["h", "e"]}], "]"}], "\[IndentingNewLine]"}], "Input",
 ExpressionUUID -> "8441e366-4c77-47b0-acdd-de53d6d20299"],

Cell[BoxData["0"], "Output",
 ExpressionUUID -> "9c104ef0-9482-4e4c-8f5a-cc51026a0645"],

Cell[BoxData["0"], "Output",
 ExpressionUUID -> "9c104ef0-9482-4e4c-8f5a-cc51026a0645"]
}, Open  ]],

Cell["When the mutation is additive, we have", "Text",
 ExpressionUUID -> "042dfc2a-6150-4b46-a122-d01ff8cf53ba"],

Cell[CellGroupData[{

Cell[BoxData[
 RowBox[{"Simplify", "[", 
  RowBox[{
   RowBox[{
    SubscriptBox["h", "e"], "/.", 
    RowBox[{"swRM", "\[Rule]", 
     FractionBox["swMM", "2"]}]}], ",", "assumption"}], "]"}]], "Input",
 ExpressionUUID -> "3f0c19ea-5d6a-4ed0-b2f0-650de6747738"],

Cell[BoxData[
 FractionBox["1", "2"]], "Output",
 ExpressionUUID -> "7767dfe3-2156-4721-ae55-79d509aa81db"]
}, Open  ]]
}, Closed]],

Cell[CellGroupData[{

Cell["The second moment", "Subsubsection",
 ExpressionUUID -> "c0a980e2-556b-4baf-994a-3e495ecf4325"],

Cell[TextData[{
 StyleBox["We assume that the system has approached the steady state under \
weak selection and then ignore the small fluctuations around this steady \
state.\n\nUnder this assumption, the haploid population is replaced by mutant \
M offspring (produced asexually by haploids and via meiosis by diploids) with \
probability ",
  FontColor->GrayLevel[0]],
 Cell[BoxData[
  RowBox[{
   SubscriptBox[
    OverscriptBox["p", "~"], "MH"], "=", 
   FractionBox[
    SubscriptBox["b", "M"], 
    RowBox[{
     SubscriptBox["b", "R"], "+", 
     SubscriptBox["b", "M"]}]]}]],
  CellChangeTimes->{{3.6429585831612387`*^9, 3.642958751611474*^9}, {
    3.6429587910478992`*^9, 3.642958816924026*^9}, 3.6429589164293013`*^9, {
    3.642959120233082*^9, 3.642959123816371*^9}, {3.6429602247174397`*^9, 
    3.642960262910858*^9}, {3.6429627749845667`*^9, 3.642962798197093*^9}, {
    3.6431191857749453`*^9, 3.6431191958609123`*^9}, 3.6431192316118803`*^9, {
    3.64311933548985*^9, 3.643119465896502*^9}, {3.643119511297206*^9, 
    3.643119565837078*^9}, {3.643119737309181*^9, 3.643119798305111*^9}, {
    3.6431199403602552`*^9, 3.643120114147835*^9}, {3.643120197945581*^9, 
    3.643120280689316*^9}, {3.64312031904185*^9, 3.6431203781876383`*^9}, {
    3.6435512815836983`*^9, 3.643551282984539*^9}, {3.643554184886711*^9, 
    3.643554190547901*^9}, {3.6496835657294817`*^9, 3.6496836711262302`*^9}, {
    3.6502040208947268`*^9, 3.6502040220958223`*^9}, 3.65203220189843*^9, {
    3.652103818229186*^9, 3.652103818606065*^9}, {3.6521063109596024`*^9, 
    3.652106335290345*^9}, {3.6593691954314327`*^9, 3.659369197504281*^9}, {
    3.6593692452889977`*^9, 3.6593692572071037`*^9}, 3.659383974563624*^9, {
    3.664713199698577*^9, 3.664713204121879*^9}, 3.664730703600704*^9, {
    3.664730735688766*^9, 3.664730739577286*^9}, {3.6647480535998707`*^9, 
    3.664748059062202*^9}, 3.664748187840436*^9, {3.664748347238344*^9, 
    3.664748368806457*^9}, {3.664748508979763*^9, 3.664748521067194*^9}},
  FontColor->GrayLevel[0],
  ExpressionUUID -> "c1e96e7d-4e61-4c84-84a2-2a3516913890"],
 StyleBox[", and the diploid population is replaced by mutant RM offspring \
(produced asexually by diploids and via syngamy by haploids) with probability \
",
  FontColor->GrayLevel[0]],
 Cell[BoxData[
  RowBox[{
   SubscriptBox[
    OverscriptBox["p", "~"], "RMD"], "=", 
   FractionBox[
    SubscriptBox["b", "RM"], 
    RowBox[{
     SubscriptBox["b", "RR"], "+", 
     SubscriptBox["b", "RM"], "+", 
     SubscriptBox["b", "MM"]}]]}]],
  CellChangeTimes->{{3.6429585831612387`*^9, 3.642958751611474*^9}, {
    3.6429587910478992`*^9, 3.642958816924026*^9}, 3.6429589164293013`*^9, {
    3.642959120233082*^9, 3.642959123816371*^9}, {3.6429602247174397`*^9, 
    3.642960262910858*^9}, {3.6429627749845667`*^9, 3.642962798197093*^9}, {
    3.6431191857749453`*^9, 3.6431191958609123`*^9}, 3.6431192316118803`*^9, {
    3.64311933548985*^9, 3.643119465896502*^9}, {3.643119511297206*^9, 
    3.643119565837078*^9}, {3.643119737309181*^9, 3.643119798305111*^9}, {
    3.6431199403602552`*^9, 3.643120114147835*^9}, {3.643120197945581*^9, 
    3.643120280689316*^9}, {3.64312031904185*^9, 3.6431203781876383`*^9}, {
    3.6435512815836983`*^9, 3.643551282984539*^9}, {3.643554184886711*^9, 
    3.643554190547901*^9}, {3.6496835657294817`*^9, 3.6496836711262302`*^9}, {
    3.6502040208947268`*^9, 3.6502040220958223`*^9}, 3.65203220189843*^9, {
    3.652103818229186*^9, 3.652103818606065*^9}, {3.6521063109596024`*^9, 
    3.652106335290345*^9}, {3.6593691954314327`*^9, 3.659369197504281*^9}, {
    3.6593692452889977`*^9, 3.6593692572071037`*^9}, 3.659383974563624*^9, {
    3.664713199698577*^9, 3.664713204121879*^9}, 3.664730703600704*^9, {
    3.664730735688766*^9, 3.664730739577286*^9}, {3.6647480535998707`*^9, 
    3.664748059062202*^9}, 3.664748187840436*^9, {3.664748347238344*^9, 
    3.664748368806457*^9}, {3.664748508979763*^9, 3.664748521067194*^9}},
  FontColor->GrayLevel[0],
  ExpressionUUID -> "cefdd351-8145-4521-bdde-c5b0e8988774"],
 StyleBox[".",
  FontColor->GrayLevel[0]]
}], "Text",
 ExpressionUUID -> "7dd36b7b-63c4-4c5a-9b55-8fb76f2c3f7b"],

Cell[BoxData[{
 RowBox[{
  RowBox[{
   SubscriptBox[
    OverscriptBox["p", "~"], "MH"], "=", 
   FractionBox[
    SubscriptBox["b", "M"], 
    RowBox[{
     SubscriptBox["b", "R"], "+", 
     SubscriptBox["b", "M"]}]]}], ";"}], "\[IndentingNewLine]", 
 RowBox[{
  RowBox[{
   SubscriptBox[
    OverscriptBox["p", "~"], "RMD"], "=", 
   FractionBox[
    SubscriptBox["b", "RM"], 
    RowBox[{
     SubscriptBox["b", "RR"], "+", 
     SubscriptBox["b", "RM"], "+", 
     SubscriptBox["b", "MM"]}]]}], ";"}], "\[IndentingNewLine]", 
 RowBox[{
  RowBox[{
   SubscriptBox[
    OverscriptBox["p", "~"], "MMD"], "=", 
   FractionBox[
    SubscriptBox["b", "MM"], 
    RowBox[{
     SubscriptBox["b", "RR"], "+", 
     SubscriptBox["b", "RM"], "+", 
     SubscriptBox["b", "MM"]}]]}], ";"}], "\[IndentingNewLine]", 
 RowBox[{
  RowBox[{"mM", "=", 
   RowBox[{
    SubscriptBox[
     OverscriptBox["p", "~"], "MH"], "*", "Ntot", "*", 
    SubscriptBox[
     OverscriptBox["\[Rho]", "^"], "h"]}]}], ";"}], "\[IndentingNewLine]", 
 RowBox[{
  RowBox[{"vM", "=", 
   RowBox[{
    SubscriptBox[
     OverscriptBox["p", "~"], "MH"], "*", 
    RowBox[{"(", 
     RowBox[{"1", "-", 
      SubscriptBox[
       OverscriptBox["p", "~"], "MH"]}], ")"}], "*", "Ntot", "*", 
    SubscriptBox[
     OverscriptBox["\[Rho]", "^"], "h"]}]}], ";"}], "\[IndentingNewLine]", 
 RowBox[{
  RowBox[{"mRM", "=", 
   RowBox[{
    SubscriptBox[
     OverscriptBox["p", "~"], "RMD"], "*", "Ntot", "*", 
    SubscriptBox[
     OverscriptBox["\[Rho]", "^"], "d"]}]}], ";"}], "\[IndentingNewLine]", 
 RowBox[{
  RowBox[{"vRM", "=", 
   RowBox[{
    SubscriptBox[
     OverscriptBox["p", "~"], "RMD"], "*", 
    RowBox[{"(", 
     RowBox[{"1", "-", 
      SubscriptBox[
       OverscriptBox["p", "~"], "RMD"]}], ")"}], "*", "Ntot", "*", 
    SubscriptBox[
     OverscriptBox["\[Rho]", "^"], "d"]}]}], ";"}], "\[IndentingNewLine]", 
 RowBox[{
  RowBox[{"mMM", "=", 
   RowBox[{
    SubscriptBox[
     OverscriptBox["p", "~"], "MMD"], "*", "Ntot", "*", 
    SubscriptBox[
     OverscriptBox["\[Rho]", "^"], "d"]}]}], ";"}], "\[IndentingNewLine]", 
 RowBox[{
  RowBox[{"vMM", "=", 
   RowBox[{
    SubscriptBox[
     OverscriptBox["p", "~"], "MMD"], "*", 
    RowBox[{"(", 
     RowBox[{"1", "-", 
      SubscriptBox[
       OverscriptBox["p", "~"], "MMD"]}], ")"}], "*", "Ntot", "*", 
    SubscriptBox[
     OverscriptBox["\[Rho]", "^"], "d"]}]}], ";"}], "\[IndentingNewLine]", 
 RowBox[{
  RowBox[{"covRMMM", "=", 
   RowBox[{
    RowBox[{"-", 
     SubscriptBox[
      OverscriptBox["p", "~"], "RMD"]}], "*", 
    SubscriptBox[
     OverscriptBox["p", "~"], "MMD"], "*", "Ntot", "*", 
    SubscriptBox[
     OverscriptBox["\[Rho]", "^"], "d"]}]}], ";"}]}], "Input",
 ExpressionUUID -> "e5f53876-caba-453e-bccb-07c72280c717"],

Cell[TextData[{
 "we have\n ",
 Cell[BoxData[
  RowBox[{
   RowBox[{"E", "[", "\[CapitalDelta]pH", "]"}], "=", 
   RowBox[{
    RowBox[{"E", "[", 
     RowBox[{"pH", "'"}], "]"}], "-", 
    RowBox[{"E", "[", "pH", "]"}]}]}]],
  CellChangeTimes->{{3.6429585831612387`*^9, 3.642958751611474*^9}, {
    3.6429587910478992`*^9, 3.642958816924026*^9}, 3.6429589164293013`*^9, {
    3.642959120233082*^9, 3.642959123816371*^9}, {3.6429602247174397`*^9, 
    3.642960262910858*^9}, {3.6429627749845667`*^9, 3.642962798197093*^9}, {
    3.6431191857749453`*^9, 3.6431191958609123`*^9}, 3.6431192316118803`*^9, {
    3.64311933548985*^9, 3.643119465896502*^9}, {3.643119511297206*^9, 
    3.643119565837078*^9}, {3.643119737309181*^9, 3.643119798305111*^9}, {
    3.6431199403602552`*^9, 3.643120114147835*^9}, {3.643120197945581*^9, 
    3.643120280689316*^9}, {3.64312031904185*^9, 3.6431203781876383`*^9}, {
    3.6435512815836983`*^9, 3.643551282984539*^9}, {3.643554184886711*^9, 
    3.643554190547901*^9}, {3.6496835657294817`*^9, 3.6496836711262302`*^9}, {
    3.6502040208947268`*^9, 3.6502040220958223`*^9}, 3.65203220189843*^9, {
    3.652103818229186*^9, 3.652103818606065*^9}, {3.6521063109596024`*^9, 
    3.652106335290345*^9}, {3.6593691954314327`*^9, 3.659369197504281*^9}, {
    3.6593692452889977`*^9, 3.6593692572071037`*^9}, 3.659383974563624*^9, {
    3.664713199698577*^9, 3.664713204121879*^9}, 3.664730703600704*^9, {
    3.664730735688766*^9, 3.664730739577286*^9}, {3.6647480535998707`*^9, 
    3.664748059062202*^9}, 3.664748187840436*^9, {3.664748347238344*^9, 
    3.664748368806457*^9}, {3.664748508979763*^9, 3.664748521067194*^9}},
  ExpressionUUID -> "38b0d688-b65e-4408-9d19-148650da3946"],
 "\n ",
 Cell[BoxData[
  RowBox[{
   RowBox[{"E", "[", 
    SuperscriptBox["\[CapitalDelta]pH", "2"], "]"}], "=", 
   RowBox[{
    RowBox[{"E", "[", 
     RowBox[{
      RowBox[{"pH", "'"}], "^", "2"}], "]"}], "-", 
    RowBox[{"2", 
     RowBox[{"E", "[", 
      RowBox[{"pH", "'"}], "]"}], "pH"}], "+", 
    RowBox[{"pH", "^", "2"}]}]}]],
  CellChangeTimes->{{3.6429585831612387`*^9, 3.642958751611474*^9}, {
    3.6429587910478992`*^9, 3.642958816924026*^9}, 3.6429589164293013`*^9, {
    3.642959120233082*^9, 3.642959123816371*^9}, {3.6429602247174397`*^9, 
    3.642960262910858*^9}, {3.6429627749845667`*^9, 3.642962798197093*^9}, {
    3.6431191857749453`*^9, 3.6431191958609123`*^9}, 3.6431192316118803`*^9, {
    3.64311933548985*^9, 3.643119465896502*^9}, {3.643119511297206*^9, 
    3.643119565837078*^9}, {3.643119737309181*^9, 3.643119798305111*^9}, {
    3.6431199403602552`*^9, 3.643120114147835*^9}, {3.643120197945581*^9, 
    3.643120280689316*^9}, {3.64312031904185*^9, 3.6431203781876383`*^9}, {
    3.6435512815836983`*^9, 3.643551282984539*^9}, {3.643554184886711*^9, 
    3.643554190547901*^9}, {3.6496835657294817`*^9, 3.6496836711262302`*^9}, {
    3.6502040208947268`*^9, 3.6502040220958223`*^9}, 3.65203220189843*^9, {
    3.652103818229186*^9, 3.652103818606065*^9}, {3.6521063109596024`*^9, 
    3.652106335290345*^9}, {3.6593691954314327`*^9, 3.659369197504281*^9}, {
    3.6593692452889977`*^9, 3.6593692572071037`*^9}, 3.659383974563624*^9, {
    3.664713199698577*^9, 3.664713204121879*^9}, 3.664730703600704*^9, {
    3.664730735688766*^9, 3.664730739577286*^9}, {3.6647480535998707`*^9, 
    3.664748059062202*^9}, 3.664748187840436*^9, {3.664748347238344*^9, 
    3.664748368806457*^9}, {3.664748508979763*^9, 3.664748521067194*^9}},
  ExpressionUUID -> "7de285e8-66a3-4244-84b7-02f4dee9a8f1"],
 "."
}], "Text",
 ExpressionUUID -> "4a5be1a1-5073-4892-9df1-9e993022821f"],

Cell[BoxData[{
 RowBox[{
  RowBox[{"ExpectpH1", "=", 
   FractionBox["mM", 
    RowBox[{"Ntot", "*", 
     SubscriptBox[
      OverscriptBox["\[Rho]", "^"], "h"]}]]}], ";"}], "\[IndentingNewLine]", 
 RowBox[{
  RowBox[{"ExpectpH2", "=", 
   FractionBox[
    RowBox[{"vM", "+", 
     SuperscriptBox["mM", "2"]}], 
    SuperscriptBox[
     RowBox[{"(", 
      RowBox[{"Ntot", "*", 
       SubscriptBox[
        OverscriptBox["\[Rho]", "^"], "h"]}], ")"}], "2"]]}], 
  ";"}], "\[IndentingNewLine]", 
 RowBox[{
  RowBox[{"Expect\[CapitalDelta]pH1", "=", 
   RowBox[{"ExpectpH1", "-", 
    FractionBox[
     SubscriptBox["x", "M"], 
     RowBox[{"Ntot", "*", 
      SubscriptBox[
       OverscriptBox["\[Rho]", "^"], "h"]}]]}]}], 
  ";"}], "\[IndentingNewLine]", 
 RowBox[{
  RowBox[{"Expect\[CapitalDelta]pH2", "=", 
   RowBox[{"ExpectpH2", "-", 
    RowBox[{"2", "*", "ExpectpH1", "*", 
     RowBox[{"(", 
      FractionBox[
       SubscriptBox["x", "M"], 
       RowBox[{"Ntot", "*", 
        SubscriptBox[
         OverscriptBox["\[Rho]", "^"], "h"]}]], ")"}]}], "+", 
    SuperscriptBox[
     RowBox[{"(", 
      FractionBox[
       SubscriptBox["x", "M"], 
       RowBox[{"Ntot", "*", 
        SubscriptBox[
         OverscriptBox["\[Rho]", "^"], "h"]}]], ")"}], "2"]}]}], 
  ";"}]}], "Input",
 ExpressionUUID -> "9fd99f99-6ee4-4885-a046-e750c52b2dc8"],

Cell[TextData[{
 "we have\n",
 Cell[BoxData[
  RowBox[{
   RowBox[{"E", "[", "\[CapitalDelta]pD", "]"}], "=", 
   RowBox[{
    RowBox[{"E", "[", 
     RowBox[{"pD", "'"}], "]"}], "-", 
    RowBox[{"E", "[", "pD", "]"}]}]}]],
  CellChangeTimes->{{3.6429585831612387`*^9, 3.642958751611474*^9}, {
    3.6429587910478992`*^9, 3.642958816924026*^9}, 3.6429589164293013`*^9, {
    3.642959120233082*^9, 3.642959123816371*^9}, {3.6429602247174397`*^9, 
    3.642960262910858*^9}, {3.6429627749845667`*^9, 3.642962798197093*^9}, {
    3.6431191857749453`*^9, 3.6431191958609123`*^9}, 3.6431192316118803`*^9, {
    3.64311933548985*^9, 3.643119465896502*^9}, {3.643119511297206*^9, 
    3.643119565837078*^9}, {3.643119737309181*^9, 3.643119798305111*^9}, {
    3.6431199403602552`*^9, 3.643120114147835*^9}, {3.643120197945581*^9, 
    3.643120280689316*^9}, {3.64312031904185*^9, 3.6431203781876383`*^9}, {
    3.6435512815836983`*^9, 3.643551282984539*^9}, {3.643554184886711*^9, 
    3.643554190547901*^9}, {3.6496835657294817`*^9, 3.6496836711262302`*^9}, {
    3.6502040208947268`*^9, 3.6502040220958223`*^9}, 3.65203220189843*^9, {
    3.652103818229186*^9, 3.652103818606065*^9}, {3.6521063109596024`*^9, 
    3.652106335290345*^9}, {3.6593691954314327`*^9, 3.659369197504281*^9}, {
    3.6593692452889977`*^9, 3.6593692572071037`*^9}, 3.659383974563624*^9, {
    3.664713199698577*^9, 3.664713204121879*^9}, 3.664730703600704*^9, {
    3.664730735688766*^9, 3.664730739577286*^9}, {3.6647480535998707`*^9, 
    3.664748059062202*^9}, 3.664748187840436*^9, {3.664748347238344*^9, 
    3.664748368806457*^9}, {3.664748508979763*^9, 3.664748521067194*^9}},
  ExpressionUUID -> "ace21733-011a-4b50-86c9-6c8c938f0a55"],
 "\n",
 Cell[BoxData[
  RowBox[{
   RowBox[{"E", "[", 
    SuperscriptBox["\[CapitalDelta]pD", "2"], "]"}], "=", 
   RowBox[{
    RowBox[{"E", "[", 
     RowBox[{
      RowBox[{"pD", "'"}], "^", "2"}], "]"}], "-", 
    RowBox[{"2", 
     RowBox[{"E", "[", 
      RowBox[{"pD", "'"}], "]"}], "pD"}], "+", 
    RowBox[{"pD", "^", "2"}]}]}]],
  CellChangeTimes->{{3.6429585831612387`*^9, 3.642958751611474*^9}, {
    3.6429587910478992`*^9, 3.642958816924026*^9}, 3.6429589164293013`*^9, {
    3.642959120233082*^9, 3.642959123816371*^9}, {3.6429602247174397`*^9, 
    3.642960262910858*^9}, {3.6429627749845667`*^9, 3.642962798197093*^9}, {
    3.6431191857749453`*^9, 3.6431191958609123`*^9}, 3.6431192316118803`*^9, {
    3.64311933548985*^9, 3.643119465896502*^9}, {3.643119511297206*^9, 
    3.643119565837078*^9}, {3.643119737309181*^9, 3.643119798305111*^9}, {
    3.6431199403602552`*^9, 3.643120114147835*^9}, {3.643120197945581*^9, 
    3.643120280689316*^9}, {3.64312031904185*^9, 3.6431203781876383`*^9}, {
    3.6435512815836983`*^9, 3.643551282984539*^9}, {3.643554184886711*^9, 
    3.643554190547901*^9}, {3.6496835657294817`*^9, 3.6496836711262302`*^9}, {
    3.6502040208947268`*^9, 3.6502040220958223`*^9}, 3.65203220189843*^9, {
    3.652103818229186*^9, 3.652103818606065*^9}, {3.6521063109596024`*^9, 
    3.652106335290345*^9}, {3.6593691954314327`*^9, 3.659369197504281*^9}, {
    3.6593692452889977`*^9, 3.6593692572071037`*^9}, 3.659383974563624*^9, {
    3.664713199698577*^9, 3.664713204121879*^9}, 3.664730703600704*^9, {
    3.664730735688766*^9, 3.664730739577286*^9}, {3.6647480535998707`*^9, 
    3.664748059062202*^9}, 3.664748187840436*^9, {3.664748347238344*^9, 
    3.664748368806457*^9}, {3.664748508979763*^9, 3.664748521067194*^9}},
  ExpressionUUID -> "b01dbed6-1700-45d5-9ae8-2dca1d44a53a"]
}], "Text",
 ExpressionUUID -> "b528de1f-4179-4059-8c7e-2c39adc4546b"],

Cell[BoxData[{
 StyleBox[
  RowBox[{
   RowBox[{"ExpectpD1", "=", 
    FractionBox[
     RowBox[{
      FractionBox["mRM", "2"], "+", "mMM"}], 
     RowBox[{"Ntot", "*", 
      SubscriptBox[
       OverscriptBox["\[Rho]", "^"], "d"]}]]}], ";"}],
  FontColor->GrayLevel[0]], "\[IndentingNewLine]", 
 StyleBox[
  RowBox[{
   RowBox[{"ExpectpD2", "=", 
    RowBox[{
     FractionBox[
      RowBox[{"vRM", "+", 
       SuperscriptBox["mRM", "2"]}], 
      RowBox[{"4", "*", 
       SuperscriptBox[
        RowBox[{"(", 
         RowBox[{"Ntot", "*", 
          SubscriptBox[
           OverscriptBox["\[Rho]", "^"], "d"]}], ")"}], "2"]}]], "+", 
     FractionBox[
      RowBox[{"covRMMM", "+", 
       RowBox[{"mRM", "*", "mMM"}]}], 
      SuperscriptBox[
       RowBox[{"(", 
        RowBox[{"Ntot", "*", 
         SubscriptBox[
          OverscriptBox["\[Rho]", "^"], "d"]}], ")"}], "2"]], "+", 
     FractionBox[
      RowBox[{"vMM", "+", 
       SuperscriptBox["mMM", "2"]}], 
      SuperscriptBox[
       RowBox[{"(", 
        RowBox[{"Ntot", "*", 
         SubscriptBox[
          OverscriptBox["\[Rho]", "^"], "d"]}], ")"}], "2"]]}]}], ";"}],
  FontColor->GrayLevel[0]], "\[IndentingNewLine]", 
 StyleBox[
  RowBox[{
   RowBox[{"Expect\[CapitalDelta]pD1", "=", 
    RowBox[{"ExpectpD1", "-", 
     FractionBox[
      RowBox[{
       FractionBox[
        SubscriptBox["x", "RM"], "2"], "+", 
       SubscriptBox["x", "MM"]}], 
      RowBox[{"Ntot", "*", 
       SubscriptBox[
        OverscriptBox["\[Rho]", "^"], "d"]}]]}]}], ";"}],
  FontColor->GrayLevel[0]], "\[IndentingNewLine]", 
 RowBox[{
  RowBox[{"Expect\[CapitalDelta]pD2", "=", 
   RowBox[{"ExpectpD2", "-", 
    RowBox[{"2", "*", "ExpectpD1", "*", 
     RowBox[{"(", 
      FractionBox[
       RowBox[{
        FractionBox[
         SubscriptBox["x", "RM"], "2"], "+", 
        SubscriptBox["x", "MM"]}], 
       RowBox[{"Ntot", "*", 
        SubscriptBox[
         OverscriptBox["\[Rho]", "^"], "d"]}]], ")"}]}], "+", 
    SuperscriptBox[
     RowBox[{"(", 
      FractionBox[
       RowBox[{
        FractionBox[
         SubscriptBox["x", "RM"], "2"], "+", 
        SubscriptBox["x", "MM"]}], 
       RowBox[{"Ntot", "*", 
        SubscriptBox[
         OverscriptBox["\[Rho]", "^"], "d"]}]], ")"}], "2"]}]}], 
  ";"}]}], "Input",
 ExpressionUUID -> "3fecafc4-1f37-427f-b083-3795e8d14184"],

Cell[TextData[{
 "Using these, we have ",
 Cell[BoxData[
  RowBox[{
   SuperscriptBox["\[CapitalDelta]pM", "2"], "=", 
   RowBox[{"(", 
    RowBox[{
     RowBox[{
      SuperscriptBox["\[Omega]", "2"], " ", 
      SuperscriptBox["\[CapitalDelta]pH", "2"]}], "+", 
     RowBox[{"2", "\[Omega]", 
      RowBox[{"(", 
       RowBox[{"1", "-", "\[Omega]"}], ")"}], 
      "\[CapitalDelta]pH\[CapitalDelta]pD"}], "+", 
     RowBox[{
      SuperscriptBox[
       RowBox[{"(", 
        RowBox[{"1", "-", "\[Omega]"}], ")"}], "2"], 
      SuperscriptBox["\[CapitalDelta]pD", "2"]}]}], ")"}]}]],
  CellChangeTimes->{{3.6429585831612387`*^9, 3.642958751611474*^9}, {
    3.6429587910478992`*^9, 3.642958816924026*^9}, 3.6429589164293013`*^9, {
    3.642959120233082*^9, 3.642959123816371*^9}, {3.6429602247174397`*^9, 
    3.642960262910858*^9}, {3.6429627749845667`*^9, 3.642962798197093*^9}, {
    3.6431191857749453`*^9, 3.6431191958609123`*^9}, 3.6431192316118803`*^9, {
    3.64311933548985*^9, 3.643119465896502*^9}, {3.643119511297206*^9, 
    3.643119565837078*^9}, {3.643119737309181*^9, 3.643119798305111*^9}, {
    3.6431199403602552`*^9, 3.643120114147835*^9}, {3.643120197945581*^9, 
    3.643120280689316*^9}, {3.64312031904185*^9, 3.6431203781876383`*^9}, {
    3.6435512815836983`*^9, 3.643551282984539*^9}, {3.643554184886711*^9, 
    3.643554190547901*^9}, {3.6496835657294817`*^9, 3.6496836711262302`*^9}, {
    3.6502040208947268`*^9, 3.6502040220958223`*^9}, 3.65203220189843*^9, {
    3.652103818229186*^9, 3.652103818606065*^9}, {3.6521063109596024`*^9, 
    3.652106335290345*^9}, {3.6593691954314327`*^9, 3.659369197504281*^9}, {
    3.6593692452889977`*^9, 3.6593692572071037`*^9}, 3.659383974563624*^9, {
    3.664713199698577*^9, 3.664713204121879*^9}, 3.664730703600704*^9, {
    3.664730735688766*^9, 3.664730739577286*^9}, {3.6647480535998707`*^9, 
    3.664748059062202*^9}, 3.664748187840436*^9, {3.664748347238344*^9, 
    3.664748368806457*^9}, {3.664748508979763*^9, 3.664748521067194*^9}},
  ExpressionUUID -> "2145b11a-4c97-40cd-8e1f-65c81a3f4114"],
 ", where ",
 "\[Omega]",
 " is the weight for the average of allele in haploid and diploid populations."
}], "Text",
 ExpressionUUID -> "b197c441-794e-4da4-9680-fe0104dfefe3"],

Cell[TextData[{
 "This is the change in pM, but scaling pM by N scales the variance by ",
 Cell[BoxData[
  FormBox["N", TraditionalForm]],
  ExpressionUUID -> "aa4b91e7-7b78-4c63-8414-980e78ec0b27"],
 " and taking limit of N -> Inf\nWe have the second moment of change in \
mutant allele frequency,"
}], "Text",
 ExpressionUUID -> "18920025-8dd4-439e-9a35-7605b9fad80f"],

Cell[CellGroupData[{

Cell[BoxData[{
 RowBox[{
  RowBox[{"Moment2WS", "=", 
   RowBox[{"Simplify", "[", 
    RowBox[{
     RowBox[{
      RowBox[{
       RowBox[{
        RowBox[{
         RowBox[{
          RowBox[{
           RowBox[{
            RowBox[{
             RowBox[{
              RowBox[{
               RowBox[{
                RowBox[{
                 RowBox[{
                  RowBox[{"(", 
                   RowBox[{
                    RowBox[{
                    SuperscriptBox["\[Omega]", "2"], "*", 
                    "Expect\[CapitalDelta]pH2"}], "+", 
                    RowBox[{"2", "*", "\[Omega]", "*", 
                    RowBox[{"(", 
                    RowBox[{"1", "-", "\[Omega]"}], ")"}], "*", 
                    "Expect\[CapitalDelta]pH1", "*", 
                    "Expect\[CapitalDelta]pD1"}], "+", 
                    RowBox[{
                    SuperscriptBox[
                    RowBox[{"(", 
                    RowBox[{"1", "-", "\[Omega]"}], ")"}], "2"], "*", 
                    "Expect\[CapitalDelta]pD2"}]}], ")"}], "/.", "OldToNew"}],
                  "/.", "weakselection"}], "/.", 
                RowBox[{"\[Epsilon]", "\[Rule]", "0"}]}], "/.", 
               RowBox[{
                SubscriptBox["\[Delta]", "p"], "\[Rule]", "0"}]}], "/.", 
              RowBox[{
               SubscriptBox["\[Eta]", "d"], "\[Rule]", "0"}]}], "/.", 
             RowBox[{"\[Omega]", "\[Rule]", 
              FractionBox[
               SubscriptBox["v", "h"], 
               RowBox[{
                SubscriptBox["v", "h"], "+", 
                SubscriptBox["v", "d"]}]]}]}], "/.", "Eq5"}], "/.", "subAL"}],
           "/.", 
          RowBox[{"NH", "\[Rule]", 
           RowBox[{"Ntot", "*", 
            SubscriptBox["\[Rho]", "h"]}]}]}], "/.", 
         RowBox[{"ND", "\[Rule]", 
          RowBox[{"Ntot", "*", 
           SubscriptBox["\[Rho]", "d"]}]}]}], "/.", 
        RowBox[{
         SubscriptBox["\[Rho]", "h"], "\[Rule]", 
         SubscriptBox[
          OverscriptBox["\[Rho]", "^"], "h"]}]}], "/.", 
       RowBox[{
        SubscriptBox["\[Rho]", "d"], "\[Rule]", 
        SubscriptBox[
         OverscriptBox["\[Rho]", "^"], "d"]}]}], "/.", 
      RowBox[{
       SubscriptBox[
        OverscriptBox["\[Rho]", "^"], "d"], "\[Rule]", 
       RowBox[{"1", "-", 
        SubscriptBox[
         OverscriptBox["\[Rho]", "^"], "h"]}]}]}], ",", "assumption"}], 
    "]"}]}], ";"}], "\[IndentingNewLine]", 
 RowBox[{"SecondMoment", "=", 
  RowBox[{"Simplify", "[", 
   RowBox[{
    RowBox[{"Limit", "[", 
     RowBox[{
      RowBox[{"Ntot", "*", "Moment2WS"}], ",", 
      RowBox[{"Ntot", "\[Rule]", "Infinity"}]}], "]"}], ",", 
    RowBox[{"assumption", "&&", 
     RowBox[{"0", "<", 
      SubscriptBox["p", "ave"]}], "&&", 
     RowBox[{
      SubscriptBox["p", "ave"], "<", "1"}]}]}], "]"}]}]}], "Input",
 ExpressionUUID -> "75b014c8-d729-4891-972c-46287fe6907e"],

Cell[BoxData[
 FractionBox[
  RowBox[{
   RowBox[{"(", 
    RowBox[{
     RowBox[{"-", "1"}], "+", 
     SubscriptBox["p", "ave"]}], ")"}], " ", 
   SubscriptBox["p", "ave"], " ", 
   RowBox[{"(", 
    RowBox[{
     RowBox[{
      RowBox[{"-", "2"}], " ", 
      SubsuperscriptBox["v", "h", "2"], " ", 
      RowBox[{"(", 
       RowBox[{
        RowBox[{"-", "1"}], "+", 
        SubscriptBox[
         OverscriptBox["\[Rho]", "^"], "h"]}], ")"}]}], "+", 
     RowBox[{
      SubsuperscriptBox["v", "d", "2"], " ", 
      SubscriptBox[
       OverscriptBox["\[Rho]", "^"], "h"]}]}], ")"}]}], 
  RowBox[{"2", " ", 
   SuperscriptBox[
    RowBox[{"(", 
     RowBox[{
      SubscriptBox["v", "d"], "+", 
      SubscriptBox["v", "h"]}], ")"}], "2"], " ", 
   RowBox[{"(", 
    RowBox[{
     RowBox[{"-", "1"}], "+", 
     SubscriptBox[
      OverscriptBox["\[Rho]", "^"], "h"]}], ")"}], " ", 
   SubscriptBox[
    OverscriptBox["\[Rho]", "^"], "h"]}]]], "Output",
 ExpressionUUID -> "12950f56-80c9-48d7-baf6-43ad3603dfc3"]
}, Open  ]],

Cell["We have the effective population size,", "Text",
 ExpressionUUID -> "c437fa0d-b725-4f01-ab5d-3acc52ca4672"],

Cell[CellGroupData[{

Cell[BoxData[
 RowBox[{"Ne", "=", 
  RowBox[{"Simplify", "[", 
   RowBox[{
    RowBox[{
     FractionBox[
      RowBox[{
       SubscriptBox["p", "ave"], "*", 
       RowBox[{"(", 
        RowBox[{"1", "-", 
         SubscriptBox["p", "ave"]}], ")"}]}], 
      RowBox[{"2", "*", "SecondMoment"}]], "*", "Ntot"}], ",", "assumption"}],
    "]"}]}]], "Input",
 ExpressionUUID -> "1c1cb388-459d-4df7-9ce8-843b39ac727a"],

Cell[BoxData[
 RowBox[{"-", 
  FractionBox[
   RowBox[{"Ntot", " ", 
    SuperscriptBox[
     RowBox[{"(", 
      RowBox[{
       SubscriptBox["v", "d"], "+", 
       SubscriptBox["v", "h"]}], ")"}], "2"], " ", 
    RowBox[{"(", 
     RowBox[{
      RowBox[{"-", "1"}], "+", 
      SubscriptBox[
       OverscriptBox["\[Rho]", "^"], "h"]}], ")"}], " ", 
    SubscriptBox[
     OverscriptBox["\[Rho]", "^"], "h"]}], 
   RowBox[{
    RowBox[{
     RowBox[{"-", "2"}], " ", 
     SubsuperscriptBox["v", "h", "2"], " ", 
     RowBox[{"(", 
      RowBox[{
       RowBox[{"-", "1"}], "+", 
       SubscriptBox[
        OverscriptBox["\[Rho]", "^"], "h"]}], ")"}]}], "+", 
    RowBox[{
     SubsuperscriptBox["v", "d", "2"], " ", 
     SubscriptBox[
      OverscriptBox["\[Rho]", "^"], "h"]}]}]]}]], "Output",
 ExpressionUUID -> "8219fb37-a5a9-4056-9956-32bdce1b2837"]
}, Open  ]],

Cell[CellGroupData[{

Cell[BoxData[{
 RowBox[{
  RowBox[{"Eq7", "=", 
   RowBox[{
    FractionBox[
     RowBox[{
      SubscriptBox[
       OverscriptBox["\[Rho]", "^"], "h"], "*", 
      SubscriptBox[
       OverscriptBox["\[Rho]", "^"], "d"], " "}], 
     RowBox[{
      RowBox[{
       SuperscriptBox[
        RowBox[{"(", 
         FractionBox[
          RowBox[{
           SubscriptBox["v", "d"], " "}], 
          RowBox[{
           SubscriptBox["v", "h"], "+", 
           SubscriptBox["v", "d"]}]], ")"}], "2"], "*", 
       SubscriptBox[
        OverscriptBox["\[Rho]", "^"], "h"]}], "+", 
      RowBox[{"2", "*", 
       SuperscriptBox[
        RowBox[{"(", 
         FractionBox[
          RowBox[{
           SubscriptBox["v", "h"], " "}], 
          RowBox[{
           SubscriptBox["v", "h"], "+", 
           SubscriptBox["v", "d"]}]], ")"}], "2"], "*", 
       SubscriptBox[
        OverscriptBox["\[Rho]", "^"], "d"]}]}]], "*", "Ntot"}]}], 
  ";"}], "\[IndentingNewLine]", 
 RowBox[{"Simplify", "[", 
  RowBox[{
   RowBox[{"(", 
    RowBox[{"Ne", "-", "Eq7"}], ")"}], "/.", 
   RowBox[{
    SubscriptBox[
     OverscriptBox["\[Rho]", "^"], "d"], "\[Rule]", 
    RowBox[{"1", "-", 
     SubscriptBox[
      OverscriptBox["\[Rho]", "^"], "h"]}]}]}], "]"}]}], "Input",
 ExpressionUUID -> "8af5ab05-316c-4a76-8ac1-ae0e2e4606ff"],

Cell[BoxData["0"], "Output",
 ExpressionUUID -> "f5df0e34-04c8-462c-88a3-f7c59e446676"]
}, Open  ]],

Cell[CellGroupData[{

Cell[BoxData[{
 RowBox[{
  RowBox[{
   RowBox[{
    RowBox[{
     FractionBox["Eq7", "Ntot"], "/.", "Eq5"}], "/.", 
    RowBox[{
     SubscriptBox["a", "h"], "\[Rule]", "0"}]}], "/.", 
   RowBox[{
    SubscriptBox["a", "d"], "\[Rule]", "0"}]}], "//", 
  "Simplify"}], "\[IndentingNewLine]", 
 RowBox[{"Solve", "[", 
  RowBox[{
   RowBox[{
    RowBox[{"D", "[", 
     RowBox[{
      RowBox[{"%", "/.", 
       RowBox[{
        SubscriptBox[
         OverscriptBox["\[Rho]", "^"], "d"], "\[Rule]", 
        RowBox[{"1", "-", 
         SubscriptBox[
          OverscriptBox["\[Rho]", "^"], "h"]}]}]}], ",", 
      SubscriptBox[
       OverscriptBox["\[Rho]", "^"], "h"]}], "]"}], "\[Equal]", "0"}], ",", 
   SubscriptBox[
    OverscriptBox["\[Rho]", "^"], "h"]}], "]"}]}], "Input"],

Cell[BoxData[
 FractionBox[
  RowBox[{"4", " ", 
   SubscriptBox[
    OverscriptBox["\[Rho]", "^"], "d"], " ", 
   SubscriptBox[
    OverscriptBox["\[Rho]", "^"], "h"]}], 
  RowBox[{
   RowBox[{"2", " ", 
    SubscriptBox[
     OverscriptBox["\[Rho]", "^"], "d"]}], "+", 
   SubscriptBox[
    OverscriptBox["\[Rho]", "^"], "h"]}]]], "Output"],

Cell[BoxData[
 RowBox[{"{", 
  RowBox[{
   RowBox[{"{", 
    RowBox[{
     SubscriptBox[
      OverscriptBox["\[Rho]", "^"], "h"], "\[Rule]", 
     RowBox[{"2", "-", 
      SqrtBox["2"]}]}], "}"}], ",", 
   RowBox[{"{", 
    RowBox[{
     SubscriptBox[
      OverscriptBox["\[Rho]", "^"], "h"], "\[Rule]", 
     RowBox[{"2", "+", 
      SqrtBox["2"]}]}], "}"}]}], "}"}]], "Output"]
}, Open  ]]
}, Closed]]
}, Closed]],

Cell[CellGroupData[{

Cell["Supplementary parts", "Subsection",
 ExpressionUUID -> "cdc98240-422d-4f5d-83f2-a2223631c32a"],

Cell[CellGroupData[{

Cell["Best weight for separation of time scales", "Subsubsection",
 ExpressionUUID -> "d66056e0-e4d4-4583-9c17-7c68a547386a"],

Cell["\<\
We derive the applicable weight to separate the time scale of pave from \
different parameters.\
\>", "Text",
 ExpressionUUID -> "0ceca204-3ff0-4a55-8b20-62a2bcb38274"],

Cell[CellGroupData[{

Cell[BoxData[{
 RowBox[{"sol", "=", 
  RowBox[{
   RowBox[{
    RowBox[{
     RowBox[{"Solve", "[", 
      RowBox[{
       RowBox[{
        RowBox[{"D", "[", 
         RowBox[{"EqOrder1p", ",", 
          OverscriptBox["\[Delta]", "~"]}], "]"}], "\[Equal]", "0"}], ",", 
       "\[Omega]"}], "]"}], "/.", 
     RowBox[{"NH", "\[Rule]", 
      RowBox[{"Ntot", "*", 
       SubscriptBox["\[Rho]", "h"]}]}]}], "/.", 
    RowBox[{"ND", "\[Rule]", 
     RowBox[{"Ntot", "*", 
      SubscriptBox["\[Rho]", "d"]}]}]}], "//", 
   "Simplify"}]}], "\[IndentingNewLine]", 
 RowBox[{
  RowBox[{"BestWeight", "=", 
   RowBox[{"\[Omega]", "/.", 
    RowBox[{"sol", "[", 
     RowBox[{"[", "1", "]"}], "]"}]}]}], ";"}]}], "Input",
 ExpressionUUID -> "5ba24098-6b18-4f60-a2cc-58dcbb4b6fd8"],

Cell[BoxData[
 RowBox[{"{", 
  RowBox[{"{", 
   RowBox[{"\[Omega]", "\[Rule]", 
    FractionBox[
     RowBox[{
      RowBox[{"(", 
       RowBox[{
        RowBox[{"-", "1"}], "+", 
        SubscriptBox["a", "h"]}], ")"}], " ", 
      SubscriptBox["f", "R"], " ", 
      SubscriptBox["w", "R"], " ", 
      SubscriptBox["\[Rho]", "h"], " ", 
      RowBox[{"(", 
       RowBox[{
        RowBox[{
         RowBox[{"-", 
          RowBox[{"(", 
           RowBox[{
            RowBox[{"-", "1"}], "+", 
            SubscriptBox["a", "d"]}], ")"}]}], " ", 
         SubscriptBox["w", "RR"], " ", 
         SubscriptBox["\[Rho]", "d"]}], "+", 
        RowBox[{
         SubscriptBox["a", "h"], " ", 
         SubscriptBox["w", "R"], " ", 
         SubscriptBox["\[Rho]", "h"]}]}], ")"}]}], 
     RowBox[{
      RowBox[{"2", " ", 
       SubsuperscriptBox["a", "d", "2"], " ", 
       SubsuperscriptBox["w", "RR", "2"], " ", 
       SubsuperscriptBox["\[Rho]", "d", "2"]}], "+", 
      RowBox[{
       RowBox[{"(", 
        RowBox[{
         RowBox[{"-", "1"}], "+", 
         SubscriptBox["a", "h"]}], ")"}], " ", 
       SubscriptBox["f", "R"], " ", 
       SubscriptBox["w", "R"], " ", 
       SubscriptBox["\[Rho]", "h"], " ", 
       RowBox[{"(", 
        RowBox[{
         RowBox[{"2", " ", 
          SubscriptBox["w", "RR"], " ", 
          SubscriptBox["\[Rho]", "d"]}], "+", 
         RowBox[{
          SubscriptBox["a", "h"], " ", 
          SubscriptBox["w", "R"], " ", 
          SubscriptBox["\[Rho]", "h"]}]}], ")"}]}], "-", 
      RowBox[{"2", " ", 
       SubscriptBox["a", "d"], " ", 
       SubscriptBox["w", "RR"], " ", 
       SubscriptBox["\[Rho]", "d"], " ", 
       RowBox[{"(", 
        RowBox[{
         RowBox[{
          SubscriptBox["w", "RR"], " ", 
          SubscriptBox["\[Rho]", "d"]}], "+", 
         RowBox[{
          RowBox[{"(", 
           RowBox[{
            RowBox[{"-", "1"}], "+", 
            SubscriptBox["a", "h"]}], ")"}], " ", 
          SubscriptBox["f", "R"], " ", 
          SubscriptBox["w", "R"], " ", 
          SubscriptBox["\[Rho]", "h"]}]}], ")"}]}]}]]}], "}"}], 
  "}"}]], "Output",
 ExpressionUUID -> "074f2826-e8ef-4ea4-8d42-2f3836f1ffb6"]
}, Open  ]],

Cell[CellGroupData[{

Cell[BoxData[
 RowBox[{"Simplify", "[", 
  RowBox[{
   RowBox[{"BestWeight", "-", 
    FractionBox[
     SubscriptBox["v", "h"], 
     RowBox[{
      SubscriptBox["v", "h"], "+", 
      SubscriptBox["v", "d"]}]]}], "/.", "Eq5"}], "]"}]], "Input",
 ExpressionUUID -> "04b09dc4-6161-4c13-a3af-3ae5321aff5d"],

Cell[BoxData["0"], "Output",
 ExpressionUUID -> "fafe14f0-0a83-44bb-8ea9-cd12bda14281"]
}, Open  ]]
}, Closed]],

Cell[CellGroupData[{

Cell["Class reproductive value", "Subsubsection",
 ExpressionUUID -> "afadfafb-7b95-4982-98f3-b08ae4b4116f"],

Cell[TextData[StyleBox["We now calculate the reproductive value of being \
haploid or diploid, assuming only resident individuals.  Specifically, we are \
interested in knowing what the long-term contribution of an individual is to \
the future population if it came from one ploidy or the other.  \n\nThe \
reproductive value of an individual type is generally calculated for linear \
models without density dependence. Here, we modify the recursions so that the \
total offspring pool size is held constant at its steady state value, giving \
us a linear model that allows us to focus on the effects of individual \
fitness and movement without the density-dependent feedback:",
 FontColor->GrayLevel[0]]], "Text",
 ExpressionUUID -> "e30c2fd5-ee18-44f4-8d60-b0256319fe2e"],

Cell[BoxData[{
 RowBox[{
  RowBox[{
   SubscriptBox["b", "R"], "=", 
   RowBox[{
    RowBox[{
     RowBox[{
      RowBox[{"(", 
       RowBox[{"1", "-", 
        SubscriptBox["a", "d"]}], ")"}], "*", 
      SubscriptBox["w", "RR"], "*", 
      SubscriptBox["x", "RR"]}], "+", 
     RowBox[{
      RowBox[{"(", 
       RowBox[{"1", "-", 
        SubscriptBox["a", "d"]}], ")"}], "*", 
      FractionBox[
       SubscriptBox["w", "RM"], "2"], "*", 
      SubscriptBox["x", "RM"]}], "+", 
     RowBox[{
      SubscriptBox["a", "h"], "*", 
      SubscriptBox["w", "R"], "*", 
      SubscriptBox["x", "R"]}]}], "/.", 
    RowBox[{"{", 
     RowBox[{
      RowBox[{
       SubscriptBox["x", "RM"], "\[Rule]", "0"}], ",", 
      RowBox[{
       SubscriptBox["x", "M"], "\[Rule]", "0"}]}], "}"}]}]}], 
  ";"}], "\[IndentingNewLine]", 
 RowBox[{
  RowBox[{
   SubscriptBox["b", "RR"], "=", 
   RowBox[{
    RowBox[{
     RowBox[{
      RowBox[{"(", 
       RowBox[{"1", "-", 
        SubscriptBox["a", "h"]}], ")"}], "*", 
      FractionBox[
       RowBox[{
        SubscriptBox["f", "R"], "*", 
        SubscriptBox["w", "R"], "*", 
        SubscriptBox["x", "R"]}], "2"], "*", 
      FractionBox[
       RowBox[{
        SubscriptBox["w", "R"], "*", 
        SubscriptBox["x", "R"]}], 
       RowBox[{
        RowBox[{
         SubscriptBox["w", "R"], "*", 
         SubscriptBox["x", "R"]}], "+", 
        RowBox[{
         SubscriptBox["w", "M"], "*", 
         SubscriptBox["x", "M"]}]}]]}], "+", 
     RowBox[{
      SubscriptBox["a", "d"], "*", 
      SubscriptBox["w", "RR"], "*", 
      SubscriptBox["x", "RR"]}]}], "/.", 
    RowBox[{"{", 
     RowBox[{
      RowBox[{
       SubscriptBox["x", "RM"], "\[Rule]", "0"}], ",", 
      RowBox[{
       SubscriptBox["x", "M"], "\[Rule]", "0"}]}], "}"}]}]}], 
  ";"}], "\[IndentingNewLine]", 
 RowBox[{
  RowBox[{"LINHRnext", "=", 
   RowBox[{"NH", "*", 
    FractionBox[
     SubscriptBox["b", "R"], "constH"]}]}], ";"}], "\[IndentingNewLine]", 
 RowBox[{
  RowBox[{"LINDRRnext", "=", 
   RowBox[{"ND", "*", 
    FractionBox[
     SubscriptBox["b", "RR"], "constD"]}]}], ";"}]}], "Input",
 ExpressionUUID -> "95539e81-a1d9-4fe1-8b97-c93cec58ad73"],

Cell[TextData[StyleBox["Note that the stability matrix is strictly \
non-negative, allowing us to apply the Perron-Frobenius theorem (e.g., see \
Otto and Day Appendix 3):",
 FontColor->GrayLevel[0]]], "Text",
 ExpressionUUID -> "06146b7a-9de1-4e68-8367-6c16d1f9cb98"],

Cell[CellGroupData[{

Cell[BoxData[
 RowBox[{
  RowBox[{"{", 
   RowBox[{
    RowBox[{"{", 
     RowBox[{
      RowBox[{"D", "[", 
       RowBox[{"LINHRnext", ",", 
        SubscriptBox["x", "R"]}], "]"}], ",", 
      RowBox[{"D", "[", 
       RowBox[{"LINHRnext", ",", 
        SubscriptBox["x", "RR"]}], "]"}]}], "}"}], ",", 
    RowBox[{"{", 
     RowBox[{
      RowBox[{"D", "[", 
       RowBox[{"LINDRRnext", ",", 
        SubscriptBox["x", "R"]}], "]"}], ",", 
      RowBox[{"D", "[", 
       RowBox[{"LINDRRnext", ",", 
        SubscriptBox["x", "RR"]}], "]"}]}], "}"}]}], "}"}], "//", 
  "Simplify"}]], "Input",
 ExpressionUUID -> "e66cd0b8-174e-402e-8eb9-58d74094fc66"],

Cell[BoxData[
 RowBox[{"{", 
  RowBox[{
   RowBox[{"{", 
    RowBox[{
     FractionBox[
      RowBox[{"NH", " ", 
       SubscriptBox["a", "h"], " ", 
       SubscriptBox["w", "R"]}], "constH"], ",", 
     RowBox[{"-", 
      FractionBox[
       RowBox[{"NH", " ", 
        RowBox[{"(", 
         RowBox[{
          RowBox[{"-", "1"}], "+", 
          SubscriptBox["a", "d"]}], ")"}], " ", 
        SubscriptBox["w", "RR"]}], "constH"]}]}], "}"}], ",", 
   RowBox[{"{", 
    RowBox[{
     RowBox[{"-", 
      FractionBox[
       RowBox[{"ND", " ", 
        RowBox[{"(", 
         RowBox[{
          RowBox[{"-", "1"}], "+", 
          SubscriptBox["a", "h"]}], ")"}], " ", 
        SubscriptBox["f", "R"], " ", 
        SubscriptBox["w", "R"]}], 
       RowBox[{"2", " ", "constD"}]]}], ",", 
     FractionBox[
      RowBox[{"ND", " ", 
       SubscriptBox["a", "d"], " ", 
       SubscriptBox["w", "RR"]}], "constD"]}], "}"}]}], "}"}]], "Output",
 ExpressionUUID -> "0355b546-55fe-441d-aba1-bc35a7982aaf"]
}, Open  ]],

Cell["\<\
Plugging in the equilibrium relationship for constA and constB according to \
the resident equilibrium:\
\>", "Text",
 ExpressionUUID -> "2bcb05be-0a49-4d70-9357-162944f3e97d"],

Cell[CellGroupData[{

Cell[BoxData[{
 RowBox[{
  RowBox[{"W", "=", 
   RowBox[{
    RowBox[{
     RowBox[{
      RowBox[{
       RowBox[{
        RowBox[{"%", "/.", 
         RowBox[{"constH", "\[Rule]", 
          RowBox[{"(", 
           RowBox[{
            RowBox[{
             SubscriptBox["a", "h"], "*", 
             SubscriptBox["w", "R"], "*", "NH"}], "+", 
            RowBox[{
             RowBox[{"(", 
              RowBox[{"1", "-", 
               SubscriptBox["a", "d"]}], ")"}], "*", 
             SubscriptBox["w", "RR"], "*", "ND"}]}], ")"}]}]}], "/.", 
        "\[IndentingNewLine]", 
        RowBox[{"constD", "\[Rule]", 
         RowBox[{"(", 
          RowBox[{
           RowBox[{
            SubscriptBox["a", "d"], "*", 
            SubscriptBox["w", "RR"], "*", "ND"}], "+", 
           RowBox[{
            RowBox[{"(", 
             RowBox[{"1", "-", 
              SubscriptBox["a", "h"]}], ")"}], "*", 
            FractionBox[
             SubscriptBox["f", "R"], "2"], "*", 
            SubscriptBox["w", "R"], "*", "NH"}]}], ")"}]}]}], "/.", 
       RowBox[{"NH", "\[Rule]", 
        RowBox[{
         SubscriptBox[
          OverscriptBox["\[Rho]", "^"], "h"], "*", "Ntot"}]}]}], "/.", 
      RowBox[{"ND", "\[Rule]", 
       RowBox[{
        RowBox[{"(", 
         RowBox[{"1", "-", 
          SubscriptBox[
           OverscriptBox["\[Rho]", "^"], "h"]}], ")"}], "*", "Ntot"}]}]}], 
     StyleBox["//",
      FontColor->GrayLevel[0]], 
     StyleBox["Factor",
      FontColor->GrayLevel[0]]}], 
    StyleBox["//",
     FontColor->GrayLevel[0]], 
    StyleBox["Simplify",
     FontColor->GrayLevel[0]]}]}], 
  StyleBox[";",
   FontColor->GrayLevel[0]]}], "\[IndentingNewLine]", 
 StyleBox[
  RowBox[{"W", "//", "MatrixForm"}],
  FontColor->GrayLevel[0]]}], "Input",
 ExpressionUUID -> "822c883e-fdac-422a-b4cf-286b3a286b31"],

Cell[BoxData[
 TagBox[
  RowBox[{"(", "\[NoBreak]", GridBox[{
     {
      FractionBox[
       RowBox[{
        SubscriptBox["a", "h"], " ", 
        SubscriptBox["w", "R"], " ", 
        SubscriptBox[
         OverscriptBox["\[Rho]", "^"], "h"]}], 
       RowBox[{
        RowBox[{
         RowBox[{"(", 
          RowBox[{
           RowBox[{"-", "1"}], "+", 
           SubscriptBox["a", "d"]}], ")"}], " ", 
         SubscriptBox["w", "RR"], " ", 
         RowBox[{"(", 
          RowBox[{
           RowBox[{"-", "1"}], "+", 
           SubscriptBox[
            OverscriptBox["\[Rho]", "^"], "h"]}], ")"}]}], "+", 
        RowBox[{
         SubscriptBox["a", "h"], " ", 
         SubscriptBox["w", "R"], " ", 
         SubscriptBox[
          OverscriptBox["\[Rho]", "^"], "h"]}]}]], 
      RowBox[{"-", 
       FractionBox[
        RowBox[{
         RowBox[{"(", 
          RowBox[{
           RowBox[{"-", "1"}], "+", 
           SubscriptBox["a", "d"]}], ")"}], " ", 
         SubscriptBox["w", "RR"], " ", 
         SubscriptBox[
          OverscriptBox["\[Rho]", "^"], "h"]}], 
        RowBox[{
         RowBox[{
          RowBox[{"(", 
           RowBox[{
            RowBox[{"-", "1"}], "+", 
            SubscriptBox["a", "d"]}], ")"}], " ", 
          SubscriptBox["w", "RR"], " ", 
          RowBox[{"(", 
           RowBox[{
            RowBox[{"-", "1"}], "+", 
            SubscriptBox[
             OverscriptBox["\[Rho]", "^"], "h"]}], ")"}]}], "+", 
         RowBox[{
          SubscriptBox["a", "h"], " ", 
          SubscriptBox["w", "R"], " ", 
          SubscriptBox[
           OverscriptBox["\[Rho]", "^"], "h"]}]}]]}]},
     {
      RowBox[{"-", 
       FractionBox[
        RowBox[{
         RowBox[{"(", 
          RowBox[{
           RowBox[{"-", "1"}], "+", 
           SubscriptBox["a", "h"]}], ")"}], " ", 
         SubscriptBox["f", "R"], " ", 
         SubscriptBox["w", "R"], " ", 
         RowBox[{"(", 
          RowBox[{
           RowBox[{"-", "1"}], "+", 
           SubscriptBox[
            OverscriptBox["\[Rho]", "^"], "h"]}], ")"}]}], 
        RowBox[{
         RowBox[{"2", " ", 
          SubscriptBox["a", "d"], " ", 
          SubscriptBox["w", "RR"], " ", 
          RowBox[{"(", 
           RowBox[{
            RowBox[{"-", "1"}], "+", 
            SubscriptBox[
             OverscriptBox["\[Rho]", "^"], "h"]}], ")"}]}], "+", 
         RowBox[{
          RowBox[{"(", 
           RowBox[{
            RowBox[{"-", "1"}], "+", 
            SubscriptBox["a", "h"]}], ")"}], " ", 
          SubscriptBox["f", "R"], " ", 
          SubscriptBox["w", "R"], " ", 
          SubscriptBox[
           OverscriptBox["\[Rho]", "^"], "h"]}]}]]}], 
      FractionBox[
       RowBox[{"2", " ", 
        SubscriptBox["a", "d"], " ", 
        SubscriptBox["w", "RR"], " ", 
        RowBox[{"(", 
         RowBox[{
          RowBox[{"-", "1"}], "+", 
          SubscriptBox[
           OverscriptBox["\[Rho]", "^"], "h"]}], ")"}]}], 
       RowBox[{
        RowBox[{"2", " ", 
         SubscriptBox["a", "d"], " ", 
         SubscriptBox["w", "RR"], " ", 
         RowBox[{"(", 
          RowBox[{
           RowBox[{"-", "1"}], "+", 
           SubscriptBox[
            OverscriptBox["\[Rho]", "^"], "h"]}], ")"}]}], "+", 
        RowBox[{
         RowBox[{"(", 
          RowBox[{
           RowBox[{"-", "1"}], "+", 
           SubscriptBox["a", "h"]}], ")"}], " ", 
         SubscriptBox["f", "R"], " ", 
         SubscriptBox["w", "R"], " ", 
         SubscriptBox[
          OverscriptBox["\[Rho]", "^"], "h"]}]}]]}
    },
    GridBoxAlignment->{
     "Columns" -> {{Center}}, "ColumnsIndexed" -> {}, "Rows" -> {{Baseline}}, 
      "RowsIndexed" -> {}},
    GridBoxSpacings->{"Columns" -> {
        Offset[0.27999999999999997`], {
         Offset[0.7]}, 
        Offset[0.27999999999999997`]}, "ColumnsIndexed" -> {}, "Rows" -> {
        Offset[0.2], {
         Offset[0.4]}, 
        Offset[0.2]}, "RowsIndexed" -> {}}], "\[NoBreak]", ")"}],
  Function[BoxForm`e$, 
   MatrixForm[BoxForm`e$]]]], "Output",
 ExpressionUUID -> "15d34e7e-f932-4ffb-897d-38f66413b447"]
}, Open  ]],

Cell["\<\
At population equilibrium, the eigenvalue of matrix W should be one.\
\>", "Text",
 ExpressionUUID -> "23179901-836b-4af9-bcff-4b290e333e71"],

Cell[CellGroupData[{

Cell[BoxData[{
 RowBox[{"\[Lambda]", "=", 
  RowBox[{
   RowBox[{"Eigenvalues", "[", "W", "]"}], "//", 
   "Simplify"}]}], "\[IndentingNewLine]", 
 RowBox[{"left", "=", 
  RowBox[{
   RowBox[{"Eigenvectors", "[", 
    RowBox[{"Transpose", "[", "W", "]"}], "]"}], "//", "Factor"}]}]}], "Input",
 ExpressionUUID -> "2cb8684c-47ef-4369-9543-50b8c7a45933"],

Cell[BoxData[
 RowBox[{"{", 
  RowBox[{"1", ",", 
   RowBox[{"-", 
    FractionBox[
     RowBox[{
      RowBox[{"(", 
       RowBox[{
        RowBox[{
         SubscriptBox["a", "d"], " ", 
         RowBox[{"(", 
          RowBox[{
           RowBox[{
            SubscriptBox["a", "h"], " ", 
            RowBox[{"(", 
             RowBox[{
              RowBox[{"-", "2"}], "+", 
              SubscriptBox["f", "R"]}], ")"}]}], "-", 
           SubscriptBox["f", "R"]}], ")"}]}], "-", 
        RowBox[{
         RowBox[{"(", 
          RowBox[{
           RowBox[{"-", "1"}], "+", 
           SubscriptBox["a", "h"]}], ")"}], " ", 
         SubscriptBox["f", "R"]}]}], ")"}], " ", 
      SubscriptBox["w", "R"], " ", 
      SubscriptBox["w", "RR"], " ", 
      RowBox[{"(", 
       RowBox[{
        RowBox[{"-", "1"}], "+", 
        SubscriptBox[
         OverscriptBox["\[Rho]", "^"], "h"]}], ")"}], " ", 
      SubscriptBox[
       OverscriptBox["\[Rho]", "^"], "h"]}], 
     RowBox[{
      RowBox[{"(", 
       RowBox[{
        RowBox[{
         RowBox[{"(", 
          RowBox[{
           RowBox[{"-", "1"}], "+", 
           SubscriptBox["a", "d"]}], ")"}], " ", 
         SubscriptBox["w", "RR"], " ", 
         RowBox[{"(", 
          RowBox[{
           RowBox[{"-", "1"}], "+", 
           SubscriptBox[
            OverscriptBox["\[Rho]", "^"], "h"]}], ")"}]}], "+", 
        RowBox[{
         SubscriptBox["a", "h"], " ", 
         SubscriptBox["w", "R"], " ", 
         SubscriptBox[
          OverscriptBox["\[Rho]", "^"], "h"]}]}], ")"}], " ", 
      RowBox[{"(", 
       RowBox[{
        RowBox[{"2", " ", 
         SubscriptBox["a", "d"], " ", 
         SubscriptBox["w", "RR"], " ", 
         RowBox[{"(", 
          RowBox[{
           RowBox[{"-", "1"}], "+", 
           SubscriptBox[
            OverscriptBox["\[Rho]", "^"], "h"]}], ")"}]}], "+", 
        RowBox[{
         RowBox[{"(", 
          RowBox[{
           RowBox[{"-", "1"}], "+", 
           SubscriptBox["a", "h"]}], ")"}], " ", 
         SubscriptBox["f", "R"], " ", 
         SubscriptBox["w", "R"], " ", 
         SubscriptBox[
          OverscriptBox["\[Rho]", "^"], "h"]}]}], ")"}]}]]}]}], 
  "}"}]], "Output",
 ExpressionUUID -> "5e2d36b5-7cd0-4e26-8209-49da48f9bf05"],

Cell[BoxData[
 RowBox[{"{", 
  RowBox[{
   RowBox[{"{", 
    RowBox[{
     RowBox[{"-", 
      FractionBox[
       RowBox[{
        RowBox[{"(", 
         RowBox[{
          RowBox[{"-", "1"}], "+", 
          SubscriptBox["a", "h"]}], ")"}], " ", 
        SubscriptBox["f", "R"], " ", 
        SubscriptBox["w", "R"], " ", 
        RowBox[{"(", 
         RowBox[{
          SubscriptBox["w", "RR"], "-", 
          RowBox[{
           SubscriptBox["a", "d"], " ", 
           SubscriptBox["w", "RR"]}], "+", 
          RowBox[{
           SubscriptBox["a", "h"], " ", 
           SubscriptBox["w", "R"], " ", 
           SubscriptBox[
            OverscriptBox["\[Rho]", "^"], "h"]}], "-", 
          RowBox[{
           SubscriptBox["w", "RR"], " ", 
           SubscriptBox[
            OverscriptBox["\[Rho]", "^"], "h"]}], "+", 
          RowBox[{
           SubscriptBox["a", "d"], " ", 
           SubscriptBox["w", "RR"], " ", 
           SubscriptBox[
            OverscriptBox["\[Rho]", "^"], "h"]}]}], ")"}]}], 
       RowBox[{
        RowBox[{"(", 
         RowBox[{
          RowBox[{"-", "1"}], "+", 
          SubscriptBox["a", "d"]}], ")"}], " ", 
        SubscriptBox["w", "RR"], " ", 
        RowBox[{"(", 
         RowBox[{
          RowBox[{
           RowBox[{"-", "2"}], " ", 
           SubscriptBox["a", "d"], " ", 
           SubscriptBox["w", "RR"]}], "-", 
          RowBox[{
           SubscriptBox["f", "R"], " ", 
           SubscriptBox["w", "R"], " ", 
           SubscriptBox[
            OverscriptBox["\[Rho]", "^"], "h"]}], "+", 
          RowBox[{
           SubscriptBox["a", "h"], " ", 
           SubscriptBox["f", "R"], " ", 
           SubscriptBox["w", "R"], " ", 
           SubscriptBox[
            OverscriptBox["\[Rho]", "^"], "h"]}], "+", 
          RowBox[{"2", " ", 
           SubscriptBox["a", "d"], " ", 
           SubscriptBox["w", "RR"], " ", 
           SubscriptBox[
            OverscriptBox["\[Rho]", "^"], "h"]}]}], ")"}]}]]}], ",", "1"}], 
    "}"}], ",", 
   RowBox[{"{", 
    RowBox[{
     FractionBox[
      RowBox[{
       RowBox[{"-", "1"}], "+", 
       SubscriptBox[
        OverscriptBox["\[Rho]", "^"], "h"]}], 
      SubscriptBox[
       OverscriptBox["\[Rho]", "^"], "h"]], ",", "1"}], "}"}]}], 
  "}"}]], "Output",
 ExpressionUUID -> "5e2d36b5-7cd0-4e26-8209-49da48f9bf05"]
}, Open  ]],

Cell[TextData[{
 "The eigenvalue ",
 Cell[BoxData[
  RowBox[{"-", 
   FractionBox[
    RowBox[{
     RowBox[{"(", 
      RowBox[{
       RowBox[{
        SubscriptBox["a", "d"], " ", 
        RowBox[{"(", 
         RowBox[{
          RowBox[{
           SubscriptBox["a", "h"], " ", 
           RowBox[{"(", 
            RowBox[{
             RowBox[{"-", "2"}], "+", 
             SubscriptBox["f", "R"]}], ")"}]}], "-", 
          SubscriptBox["f", "R"]}], ")"}]}], "-", 
       RowBox[{
        RowBox[{"(", 
         RowBox[{
          RowBox[{"-", "1"}], "+", 
          SubscriptBox["a", "h"]}], ")"}], " ", 
        SubscriptBox["f", "R"]}]}], ")"}], " ", 
     SubscriptBox["w", "R"], " ", 
     SubscriptBox["w", "RR"], " ", 
     RowBox[{"(", 
      RowBox[{
       RowBox[{"-", "1"}], "+", 
       SubscriptBox[
        OverscriptBox["\[Rho]", "^"], "h"]}], ")"}], " ", 
     SubscriptBox[
      OverscriptBox["\[Rho]", "^"], "h"]}], 
    RowBox[{
     RowBox[{"(", 
      RowBox[{
       RowBox[{
        RowBox[{"(", 
         RowBox[{
          RowBox[{"-", "1"}], "+", 
          SubscriptBox["a", "d"]}], ")"}], " ", 
        SubscriptBox["w", "RR"], " ", 
        RowBox[{"(", 
         RowBox[{
          RowBox[{"-", "1"}], "+", 
          SubscriptBox[
           OverscriptBox["\[Rho]", "^"], "h"]}], ")"}]}], "+", 
       RowBox[{
        SubscriptBox["a", "h"], " ", 
        SubscriptBox["w", "R"], " ", 
        SubscriptBox[
         OverscriptBox["\[Rho]", "^"], "h"]}]}], ")"}], " ", 
     RowBox[{"(", 
      RowBox[{
       RowBox[{"2", " ", 
        SubscriptBox["a", "d"], " ", 
        SubscriptBox["w", "RR"], " ", 
        RowBox[{"(", 
         RowBox[{
          RowBox[{"-", "1"}], "+", 
          SubscriptBox[
           OverscriptBox["\[Rho]", "^"], "h"]}], ")"}]}], "+", 
       RowBox[{
        RowBox[{"(", 
         RowBox[{
          RowBox[{"-", "1"}], "+", 
          SubscriptBox["a", "h"]}], ")"}], " ", 
        SubscriptBox["f", "R"], " ", 
        SubscriptBox["w", "R"], " ", 
        SubscriptBox[
         OverscriptBox["\[Rho]", "^"], "h"]}]}], ")"}]}]]}]],
  CellChangeTimes->{
   3.776734691803529*^9, {3.7767347239181833`*^9, 3.7767347253046427`*^9}, 
    3.776734995956769*^9, 3.77673506231612*^9, 3.8072757500607224`*^9, {
    3.807528764344983*^9, 3.807528780534189*^9}, 3.8075289850291643`*^9},
  ExpressionUUID -> "3c33c7bc-d244-43d2-80b6-469de29adb1d"],
 " can never be greater than one:"
}], "Text",
 ExpressionUUID -> "725a3f4d-0730-4bc4-869f-f0a9c05adf4f"],

Cell[CellGroupData[{

Cell[BoxData[
 RowBox[{"Reduce", "[", 
  RowBox[{"{", 
   RowBox[{
    RowBox[{
     RowBox[{"-", 
      FractionBox[
       RowBox[{
        RowBox[{"(", 
         RowBox[{
          RowBox[{
           SubscriptBox["a", "d"], " ", 
           RowBox[{"(", 
            RowBox[{
             RowBox[{
              SubscriptBox["a", "h"], " ", 
              RowBox[{"(", 
               RowBox[{
                RowBox[{"-", "2"}], "+", 
                SubscriptBox["f", "R"]}], ")"}]}], "-", 
             SubscriptBox["f", "R"]}], ")"}]}], "-", 
          RowBox[{
           RowBox[{"(", 
            RowBox[{
             RowBox[{"-", "1"}], "+", 
             SubscriptBox["a", "h"]}], ")"}], " ", 
           SubscriptBox["f", "R"]}]}], ")"}], " ", 
        SubscriptBox["w", "R"], " ", 
        SubscriptBox["w", "RR"], " ", 
        RowBox[{"(", 
         RowBox[{
          RowBox[{"-", "1"}], "+", 
          SubscriptBox[
           OverscriptBox["\[Rho]", "^"], "h"]}], ")"}], " ", 
        SubscriptBox[
         OverscriptBox["\[Rho]", "^"], "h"]}], 
       RowBox[{
        RowBox[{"(", 
         RowBox[{
          RowBox[{
           RowBox[{"(", 
            RowBox[{
             RowBox[{"-", "1"}], "+", 
             SubscriptBox["a", "d"]}], ")"}], " ", 
           SubscriptBox["w", "RR"], " ", 
           RowBox[{"(", 
            RowBox[{
             RowBox[{"-", "1"}], "+", 
             SubscriptBox[
              OverscriptBox["\[Rho]", "^"], "h"]}], ")"}]}], "+", 
          RowBox[{
           SubscriptBox["a", "h"], " ", 
           SubscriptBox["w", "R"], " ", 
           SubscriptBox[
            OverscriptBox["\[Rho]", "^"], "h"]}]}], ")"}], " ", 
        RowBox[{"(", 
         RowBox[{
          RowBox[{"2", " ", 
           SubscriptBox["a", "d"], " ", 
           SubscriptBox["w", "RR"], " ", 
           RowBox[{"(", 
            RowBox[{
             RowBox[{"-", "1"}], "+", 
             SubscriptBox[
              OverscriptBox["\[Rho]", "^"], "h"]}], ")"}]}], "+", 
          RowBox[{
           RowBox[{"(", 
            RowBox[{
             RowBox[{"-", "1"}], "+", 
             SubscriptBox["a", "h"]}], ")"}], " ", 
           SubscriptBox["f", "R"], " ", 
           SubscriptBox["w", "R"], " ", 
           SubscriptBox[
            OverscriptBox["\[Rho]", "^"], "h"]}]}], ")"}]}]]}], ">", "1"}], 
    ",", 
    RowBox[{
     RowBox[{"0", "<", 
      SubscriptBox["w", "R"]}], "&&", 
     RowBox[{"0", "<", 
      SubscriptBox["w", "RR"]}], "&&", 
     RowBox[{"0", "<", 
      RowBox[{
       SubscriptBox["f", "R"], "0"}], "\[LessEqual]", 
      SubscriptBox["a", "h"], "\[LessEqual]", "1"}], "&&", 
     RowBox[{"0", "\[LessEqual]", 
      SubscriptBox["a", "d"], "\[LessEqual]", "1"}], "&&", 
     RowBox[{"0", "<", " ", 
      SubscriptBox[
       OverscriptBox["\[Rho]", "^"], "h"], "<", "1"}]}]}], "}"}], 
  "]"}]], "Input",
 ExpressionUUID -> "2425a83d-e5f1-4e0b-97b7-0ce7e6ed735f"],

Cell[BoxData["False"], "Output",
 ExpressionUUID -> "4007e4e8-69ac-42da-a4c5-18f2408bd974"]
}, Open  ]],

Cell[TextData[{
 "According to the Perron-Frobenius theorem, the leading eigenvalue of a \
non-negative matrix will not be complex or negative, so one must be the \
leading eigenvalue.  Thus, the left eigenvector is ",
 Cell[BoxData[
  RowBox[{"{", 
   RowBox[{
    RowBox[{"-", 
     FractionBox[
      RowBox[{
       RowBox[{"(", 
        RowBox[{
         RowBox[{"-", "1"}], "+", 
         SubscriptBox["a", "h"]}], ")"}], " ", 
       SubscriptBox["f", "R"], " ", 
       SubscriptBox["w", "R"], " ", 
       RowBox[{"(", 
        RowBox[{
         SubscriptBox["w", "RR"], "-", 
         RowBox[{
          SubscriptBox["a", "d"], " ", 
          SubscriptBox["w", "RR"]}], "+", 
         RowBox[{
          SubscriptBox["a", "h"], " ", 
          SubscriptBox["w", "R"], " ", 
          SubscriptBox[
           OverscriptBox["\[Rho]", "^"], "h"]}], "-", 
         RowBox[{
          SubscriptBox["w", "RR"], " ", 
          SubscriptBox[
           OverscriptBox["\[Rho]", "^"], "h"]}], "+", 
         RowBox[{
          SubscriptBox["a", "d"], " ", 
          SubscriptBox["w", "RR"], " ", 
          SubscriptBox[
           OverscriptBox["\[Rho]", "^"], "h"]}]}], ")"}]}], 
      RowBox[{
       RowBox[{"(", 
        RowBox[{
         RowBox[{"-", "1"}], "+", 
         SubscriptBox["a", "d"]}], ")"}], " ", 
       SubscriptBox["w", "RR"], " ", 
       RowBox[{"(", 
        RowBox[{
         RowBox[{
          RowBox[{"-", "2"}], " ", 
          SubscriptBox["a", "d"], " ", 
          SubscriptBox["w", "RR"]}], "-", 
         RowBox[{
          SubscriptBox["f", "R"], " ", 
          SubscriptBox["w", "R"], " ", 
          SubscriptBox[
           OverscriptBox["\[Rho]", "^"], "h"]}], "+", 
         RowBox[{
          SubscriptBox["a", "h"], " ", 
          SubscriptBox["f", "R"], " ", 
          SubscriptBox["w", "R"], " ", 
          SubscriptBox[
           OverscriptBox["\[Rho]", "^"], "h"]}], "+", 
         RowBox[{"2", " ", 
          SubscriptBox["a", "d"], " ", 
          SubscriptBox["w", "RR"], " ", 
          SubscriptBox[
           OverscriptBox["\[Rho]", "^"], "h"]}]}], ")"}]}]]}], ",", "1"}], 
   "}"}]],
  ExpressionUUID -> "5da0270c-2856-4d58-b993-d45f6061518f"],
 ":\n\nMultiplying these by the class size to get the total reproductive \
value of all individuals in each patch gives, which is proportional to the \
class reproductive values described above  ",
 Cell[BoxData[
  RowBox[{"{", 
   RowBox[{
    RowBox[{"1", "+", 
     FractionBox[
      RowBox[{
       SubscriptBox["a", "h"], "*", 
       SubscriptBox["w", "R"], "*", 
       SubscriptBox["\[Rho]", "h"]}], 
      RowBox[{
       RowBox[{"(", 
        RowBox[{"1", "-", 
         SubscriptBox["a", "d"]}], ")"}], "*", 
       SubscriptBox["w", "RR"], "*", 
       SubscriptBox["\[Rho]", "d"], " "}]]}], ",", 
    RowBox[{"1", "+", 
     RowBox[{
      FractionBox["2", 
       SubscriptBox["f", "R"]], "*", 
      FractionBox[
       RowBox[{
        SubscriptBox["a", "d"], "*", 
        SubscriptBox["w", "RR"], "*", 
        SubscriptBox["\[Rho]", "d"]}], 
       RowBox[{
        RowBox[{"(", 
         RowBox[{"1", "-", 
          SubscriptBox["a", "h"]}], ")"}], "*", 
        SubscriptBox["w", "R"], "*", 
        SubscriptBox["\[Rho]", "h"], " "}]]}]}]}], "}"}]],
  CellChangeTimes->{{3.707072538146491*^9, 3.707072670223584*^9}, {
   3.707072700986331*^9, 3.707072707784773*^9}, {3.7070727507387457`*^9, 
   3.707072783803178*^9}},
  ExpressionUUID -> "6b879c33-f84d-4ee9-82bb-ba796901a90f"],
 "."
}], "Text",
 ExpressionUUID -> "23179901-836b-4af9-bcff-4b290e333e71"],

Cell[CellGroupData[{

Cell[BoxData[{
 RowBox[{
  RowBox[{"subAL", "=", 
   RowBox[{
    RowBox[{
     RowBox[{"Solve", "[", 
      RowBox[{
       RowBox[{"{", 
        RowBox[{
         RowBox[{
          SubscriptBox["v", "h"], "\[Equal]", 
          RowBox[{"1", "+", 
           FractionBox[
            RowBox[{
             SubscriptBox["a", "h"], "*", 
             SubscriptBox["w", "R"], "*", 
             SubscriptBox["\[Rho]", "h"]}], 
            RowBox[{
             RowBox[{"(", 
              RowBox[{"1", "-", 
               SubscriptBox["a", "d"]}], ")"}], "*", 
             SubscriptBox["w", "RR"], "*", 
             SubscriptBox["\[Rho]", "d"], " "}]]}]}], ",", 
         RowBox[{
          SubscriptBox["v", "d"], "\[Equal]", 
          RowBox[{"1", "+", 
           RowBox[{
            FractionBox["2", 
             SubscriptBox["f", "R"]], "*", 
            FractionBox[
             RowBox[{
              SubscriptBox["a", "d"], "*", 
              SubscriptBox["w", "RR"], "*", 
              SubscriptBox["\[Rho]", "d"]}], 
             RowBox[{
              RowBox[{"(", 
               RowBox[{"1", "-", 
                SubscriptBox["a", "h"]}], ")"}], "*", 
              SubscriptBox["w", "R"], "*", 
              SubscriptBox["\[Rho]", "h"], " "}]]}]}]}]}], "}"}], ",", 
       RowBox[{"{", 
        RowBox[{
         SubscriptBox["a", "h"], ",", 
         SubscriptBox["a", "d"]}], "}"}]}], "]"}], "//", "Flatten"}], "//", 
    "Simplify"}]}], ";"}], "\[IndentingNewLine]", 
 RowBox[{
  RowBox[{"Irv", "=", 
   RowBox[{"left", "[", 
    RowBox[{"[", "1", "]"}], "]"}]}], ";"}], "\[IndentingNewLine]", 
 RowBox[{
  RowBox[{"Crv", "=", 
   RowBox[{
    RowBox[{
     RowBox[{
      RowBox[{
       RowBox[{"{", 
        RowBox[{
         RowBox[{
          RowBox[{"Irv", "[", 
           RowBox[{"[", "1", "]"}], "]"}], "*", 
          SubscriptBox[
           OverscriptBox["\[Rho]", "^"], "h"]}], ",", 
         RowBox[{
          RowBox[{"Irv", "[", 
           RowBox[{"[", "2", "]"}], "]"}], "*", 
          RowBox[{"(", 
           RowBox[{"1", "-", 
            SubscriptBox[
             OverscriptBox["\[Rho]", "^"], "h"]}], ")"}]}]}], "}"}], "/.", 
       "subAL"}], "/.", 
      RowBox[{
       SubscriptBox["\[Rho]", "h"], "\[Rule]", 
       SubscriptBox[
        OverscriptBox["\[Rho]", "^"], "h"]}]}], "/.", 
     RowBox[{
      SubscriptBox["\[Rho]", "d"], "\[Rule]", 
      SubscriptBox[
       OverscriptBox["\[Rho]", "^"], "d"]}]}], "/.", 
    RowBox[{
     SubscriptBox[
      OverscriptBox["\[Rho]", "^"], "d"], "\[Rule]", 
     RowBox[{"1", "-", 
      SubscriptBox[
       OverscriptBox["\[Rho]", "^"], "h"]}]}]}]}], 
  ";"}], "\[IndentingNewLine]", 
 RowBox[{"Simplify", "[", 
  RowBox[{"{", 
   RowBox[{
    FractionBox[
     RowBox[{"Crv", "[", 
      RowBox[{"[", "1", "]"}], "]"}], 
     RowBox[{
      RowBox[{"Crv", "[", 
       RowBox[{"[", "1", "]"}], "]"}], "+", 
      RowBox[{"Crv", "[", 
       RowBox[{"[", "2", "]"}], "]"}]}]], ",", 
    FractionBox[
     RowBox[{"Crv", "[", 
      RowBox[{"[", "2", "]"}], "]"}], 
     RowBox[{
      RowBox[{"Crv", "[", 
       RowBox[{"[", "1", "]"}], "]"}], "+", 
      RowBox[{"Crv", "[", 
       RowBox[{"[", "2", "]"}], "]"}]}]]}], "}"}], "]"}]}], "Input",
 ExpressionUUID -> "5d7e5ded-4cff-4629-8284-c271787f9a1a"],

Cell[BoxData[
 RowBox[{"{", 
  RowBox[{
   FractionBox[
    SubscriptBox["v", "h"], 
    RowBox[{
     SubscriptBox["v", "d"], "+", 
     SubscriptBox["v", "h"]}]], ",", 
   FractionBox[
    SubscriptBox["v", "d"], 
    RowBox[{
     SubscriptBox["v", "d"], "+", 
     SubscriptBox["v", "h"]}]]}], "}"}]], "Output",
 ExpressionUUID -> "dff6afbb-b0dd-4bcf-bc5f-e4cb29e0c707"]
}, Open  ]]
}, Closed]]
}, Closed]],

Cell[CellGroupData[{

Cell["Example of 4-dimensional dynamics", "Subsection",
 ExpressionUUID -> "bdc25b7c-368c-4c57-87ed-343048827b8b"],

Cell[CellGroupData[{

Cell["Equations", "Subsubsection",
 ExpressionUUID -> "ed2aefc4-3821-465a-865a-e4c0ad2a7728"],

Cell["Dynamics pave", "Text",
 ExpressionUUID -> "9482c3fa-f254-41e7-869b-cb07022202b7"],

Cell[CellGroupData[{

Cell[BoxData[
 RowBox[{"nextp", "=", 
  RowBox[{
   RowBox[{
    RowBox[{
     RowBox[{
      RowBox[{"\[Omega]", "*", 
       FractionBox["HMnext", 
        RowBox[{"HRnext", "+", "HMnext"}]]}], "+", 
      RowBox[{
       RowBox[{"(", 
        RowBox[{"1", "-", "\[Omega]"}], ")"}], "*", 
       FractionBox[
        RowBox[{
         FractionBox["DRMnext", "2"], "+", "DMMnext"}], 
        RowBox[{"DRRnext", "+", "DRMnext", "+", "DMMnext"}]]}]}], "/.", 
     "OldToNew"}], "/.", 
    RowBox[{"\[Omega]", "\[Rule]", 
     FractionBox[
      SubscriptBox["v", "h"], 
      RowBox[{
       SubscriptBox["v", "h"], "+", 
       SubscriptBox["v", "d"]}]]}]}], "/.", 
   StyleBox["Eq5",
    FontColor->GrayLevel[0]]}]}]], "Input",
 ExpressionUUID -> "eebe1dde-e5cd-4159-b747-1db5e8e0c477"],

Cell[BoxData[
 InterpretationBox[
  TagBox[
   FrameBox[GridBox[{
      {
       ItemBox[
        TagBox[
         RowBox[{
          FractionBox[
           RowBox[{"NH", " ", 
            RowBox[{"(", 
             RowBox[{"1", "+", 
              TemplateBox[{"1"},
               "OutputSizeLimit`Skeleton",
               DisplayFunction->(FrameBox[
                 
                 RowBox[{
                  "\" \[CenterEllipsis]\"", #, "\"\[CenterEllipsis] \""}], 
                 Background -> GrayLevel[0.75], 
                 BaseStyle -> {
                  "Deploy", FontColor -> GrayLevel[1], FontSize -> Smaller, 
                   ShowStringCharacters -> False}, BaselinePosition -> 
                 Baseline, ContentPadding -> False, FrameMargins -> 1, 
                 FrameStyle -> GrayLevel[0.75], RoundingRadius -> 7]& )]}], 
             ")"}], " ", 
            RowBox[{"(", 
             RowBox[{
              RowBox[{"NH", " ", 
               SubscriptBox["a", "h"], " ", 
               SubscriptBox["w", "M"], " ", 
               RowBox[{"(", 
                RowBox[{
                 SubscriptBox["p", "ave"], "-", 
                 SubscriptBox["\[Delta]", "p"], "+", 
                 FractionBox[
                  RowBox[{
                   SubscriptBox["\[Delta]", "p"], " ", 
                   RowBox[{"(", 
                    RowBox[{"1", "+", 
                    TemplateBox[{"1"},
                    "OutputSizeLimit`Skeleton",
                    DisplayFunction->(FrameBox[
                    
                    RowBox[{
                    "\" \[CenterEllipsis]\"", #, "\"\[CenterEllipsis] \""}], 
                    Background -> GrayLevel[0.75], 
                    BaseStyle -> {
                    "Deploy", FontColor -> GrayLevel[1], FontSize -> Smaller, 
                    ShowStringCharacters -> False}, BaselinePosition -> 
                    Baseline, ContentPadding -> False, FrameMargins -> 1, 
                    FrameStyle -> GrayLevel[0.75], RoundingRadius -> 7]& )]}],
                     ")"}]}], 
                  RowBox[{"2", "+", 
                   TemplateBox[{"1"},
                    "OutputSizeLimit`Skeleton",
                    DisplayFunction->(FrameBox[
                    
                    RowBox[{
                    "\" \[CenterEllipsis]\"", #, "\"\[CenterEllipsis] \""}], 
                    Background -> GrayLevel[0.75], 
                    BaseStyle -> {
                    "Deploy", FontColor -> GrayLevel[1], FontSize -> Smaller, 
                    ShowStringCharacters -> False}, BaselinePosition -> 
                    Baseline, ContentPadding -> False, FrameMargins -> 1, 
                    FrameStyle -> GrayLevel[0.75], RoundingRadius -> 7]& )], 
                   "+", 
                   FractionBox[
                    TemplateBox[{"1"},
                    "OutputSizeLimit`Skeleton",
                    DisplayFunction->(FrameBox[
                    
                    RowBox[{
                    "\" \[CenterEllipsis]\"", #, "\"\[CenterEllipsis] \""}], 
                    Background -> GrayLevel[0.75], 
                    BaseStyle -> {
                    "Deploy", FontColor -> GrayLevel[1], FontSize -> Smaller, 
                    ShowStringCharacters -> False}, BaselinePosition -> 
                    Baseline, ContentPadding -> False, FrameMargins -> 1, 
                    FrameStyle -> GrayLevel[0.75], RoundingRadius -> 7]& )], 
                    TemplateBox[{"1"},
                    "OutputSizeLimit`Skeleton",
                    DisplayFunction->(FrameBox[
                    
                    RowBox[{
                    "\" \[CenterEllipsis]\"", #, "\"\[CenterEllipsis] \""}], 
                    Background -> GrayLevel[0.75], 
                    BaseStyle -> {
                    "Deploy", FontColor -> GrayLevel[1], FontSize -> Smaller, 
                    ShowStringCharacters -> False}, BaselinePosition -> 
                    Baseline, ContentPadding -> False, FrameMargins -> 1, 
                    FrameStyle -> GrayLevel[0.75], RoundingRadius -> 
                    7]& )]]}]]}], ")"}]}], "+", 
              TemplateBox[{"1"},
               "OutputSizeLimit`Skeleton",
               DisplayFunction->(FrameBox[
                 
                 RowBox[{
                  "\" \[CenterEllipsis]\"", #, "\"\[CenterEllipsis] \""}], 
                 Background -> GrayLevel[0.75], 
                 BaseStyle -> {
                  "Deploy", FontColor -> GrayLevel[1], FontSize -> Smaller, 
                   ShowStringCharacters -> False}, BaselinePosition -> 
                 Baseline, ContentPadding -> False, FrameMargins -> 1, 
                 FrameStyle -> GrayLevel[0.75], RoundingRadius -> 7]& )], "-", 
              RowBox[{"ND", " ", 
               TemplateBox[{"3"},
                "OutputSizeLimit`Skeleton",
                DisplayFunction->(FrameBox[
                  
                  RowBox[{
                   "\" \[CenterEllipsis]\"", #, "\"\[CenterEllipsis] \""}], 
                  Background -> GrayLevel[0.75], 
                  BaseStyle -> {
                   "Deploy", FontColor -> GrayLevel[1], FontSize -> Smaller, 
                    ShowStringCharacters -> False}, BaselinePosition -> 
                  Baseline, ContentPadding -> False, FrameMargins -> 1, 
                  FrameStyle -> GrayLevel[0.75], RoundingRadius -> 7]& )], 
               " ", 
               RowBox[{"(", 
                TemplateBox[{"1"},
                 "OutputSizeLimit`Skeleton",
                 DisplayFunction->(FrameBox[
                   
                   RowBox[{
                    "\" \[CenterEllipsis]\"", #, "\"\[CenterEllipsis] \""}], 
                   Background -> GrayLevel[0.75], 
                   BaseStyle -> {
                    "Deploy", FontColor -> GrayLevel[1], FontSize -> Smaller, 
                    ShowStringCharacters -> False}, BaselinePosition -> 
                   Baseline, ContentPadding -> False, FrameMargins -> 1, 
                   FrameStyle -> GrayLevel[0.75], RoundingRadius -> 7]& )], 
                ")"}]}]}], ")"}]}], 
           RowBox[{
            RowBox[{"(", 
             RowBox[{"2", "+", 
              FractionBox[
               RowBox[{"2", " ", 
                SubscriptBox["a", "d"], " ", 
                SubscriptBox["w", "RR"], " ", 
                SubscriptBox["\[Rho]", "d"]}], 
               RowBox[{
                RowBox[{"(", 
                 RowBox[{"1", "-", 
                  SubscriptBox["a", "h"]}], ")"}], " ", 
                SubscriptBox["f", "R"], " ", 
                SubscriptBox["w", "R"], " ", 
                SubscriptBox["\[Rho]", "h"]}]], "+", 
              FractionBox[
               RowBox[{
                SubscriptBox["a", "h"], " ", 
                SubscriptBox["w", "R"], " ", 
                SubscriptBox["\[Rho]", "h"]}], 
               RowBox[{
                RowBox[{"(", 
                 RowBox[{"1", "-", 
                  SubscriptBox["a", "d"]}], ")"}], " ", 
                SubscriptBox["w", "RR"], " ", 
                SubscriptBox["\[Rho]", "d"]}]]}], ")"}], " ", 
            RowBox[{"(", 
             TemplateBox[{"1"},
              "OutputSizeLimit`Skeleton",
              DisplayFunction->(FrameBox[
                
                RowBox[{
                 "\" \[CenterEllipsis]\"", #, "\"\[CenterEllipsis] \""}], 
                Background -> GrayLevel[0.75], 
                BaseStyle -> {
                 "Deploy", FontColor -> GrayLevel[1], FontSize -> Smaller, 
                  ShowStringCharacters -> False}, BaselinePosition -> 
                Baseline, ContentPadding -> False, FrameMargins -> 1, 
                FrameStyle -> GrayLevel[0.75], RoundingRadius -> 7]& )], 
             ")"}], " ", 
            RowBox[{"(", 
             RowBox[{
              FractionBox[
               RowBox[{"NH", " ", 
                RowBox[{"(", 
                 TemplateBox[{"1"},
                  "OutputSizeLimit`Skeleton",
                  DisplayFunction->(FrameBox[
                    
                    RowBox[{
                    "\" \[CenterEllipsis]\"", #, "\"\[CenterEllipsis] \""}], 
                    Background -> GrayLevel[0.75], 
                    BaseStyle -> {
                    "Deploy", FontColor -> GrayLevel[1], FontSize -> Smaller, 
                    ShowStringCharacters -> False}, BaselinePosition -> 
                    Baseline, ContentPadding -> False, FrameMargins -> 1, 
                    FrameStyle -> GrayLevel[0.75], RoundingRadius -> 7]& )], 
                 ")"}]}], 
               TemplateBox[{"1"},
                "OutputSizeLimit`Skeleton",
                DisplayFunction->(FrameBox[
                  
                  RowBox[{
                   "\" \[CenterEllipsis]\"", #, "\"\[CenterEllipsis] \""}], 
                  Background -> GrayLevel[0.75], 
                  BaseStyle -> {
                   "Deploy", FontColor -> GrayLevel[1], FontSize -> Smaller, 
                    ShowStringCharacters -> False}, BaselinePosition -> 
                  Baseline, ContentPadding -> False, FrameMargins -> 1, 
                  FrameStyle -> GrayLevel[0.75], RoundingRadius -> 7]& )]], 
              "+", 
              FractionBox[
               RowBox[{"NH", " ", 
                TemplateBox[{"1"},
                 "OutputSizeLimit`Skeleton",
                 DisplayFunction->(FrameBox[
                   
                   RowBox[{
                    "\" \[CenterEllipsis]\"", #, "\"\[CenterEllipsis] \""}], 
                   Background -> GrayLevel[0.75], 
                   BaseStyle -> {
                    "Deploy", FontColor -> GrayLevel[1], FontSize -> Smaller, 
                    ShowStringCharacters -> False}, BaselinePosition -> 
                   Baseline, ContentPadding -> False, FrameMargins -> 1, 
                   FrameStyle -> GrayLevel[0.75], RoundingRadius -> 7]& )]}], 
               TemplateBox[{"1"},
                "OutputSizeLimit`Skeleton",
                DisplayFunction->(FrameBox[
                  
                  RowBox[{
                   "\" \[CenterEllipsis]\"", #, "\"\[CenterEllipsis] \""}], 
                  Background -> GrayLevel[0.75], 
                  BaseStyle -> {
                   "Deploy", FontColor -> GrayLevel[1], FontSize -> Smaller, 
                    ShowStringCharacters -> False}, BaselinePosition -> 
                  Baseline, ContentPadding -> False, FrameMargins -> 1, 
                  FrameStyle -> GrayLevel[0.75], RoundingRadius -> 7]& )]]}], 
             ")"}]}]], "+", 
          FractionBox[
           TemplateBox[{"1"},
            "OutputSizeLimit`Skeleton",
            DisplayFunction->(FrameBox[
              RowBox[{"\" \[CenterEllipsis]\"", #, "\"\[CenterEllipsis] \""}],
               Background -> GrayLevel[0.75], 
              BaseStyle -> {
               "Deploy", FontColor -> GrayLevel[1], FontSize -> Smaller, 
                ShowStringCharacters -> False}, BaselinePosition -> Baseline, 
              ContentPadding -> False, FrameMargins -> 1, FrameStyle -> 
              GrayLevel[0.75], RoundingRadius -> 7]& )], 
           TemplateBox[{"1"},
            "OutputSizeLimit`Skeleton",
            DisplayFunction->(FrameBox[
              RowBox[{"\" \[CenterEllipsis]\"", #, "\"\[CenterEllipsis] \""}],
               Background -> GrayLevel[0.75], 
              BaseStyle -> {
               "Deploy", FontColor -> GrayLevel[1], FontSize -> Smaller, 
                ShowStringCharacters -> False}, BaselinePosition -> Baseline, 
              ContentPadding -> False, FrameMargins -> 1, FrameStyle -> 
              GrayLevel[0.75], RoundingRadius -> 7]& )]]}],
         Short[#, 5]& ],
        BaseStyle->{Deployed -> False},
        StripOnInput->False]},
      {GridBox[{
         {
          TagBox[
           TooltipBox[
            StyleBox[
             StyleBox[
              DynamicBox[ToBoxes[
                FEPrivate`FrontEndResource[
                "FEStrings", "sizeBriefExplanation"], StandardForm],
               ImageSizeCache->{63., {1., 11.}}],
              StripOnInput->False,
              DynamicUpdating->True], "SuggestionsBarCategory",
             StripOnInput->False],
            StyleBox[
             DynamicBox[
              ToBoxes[
               FEPrivate`FrontEndResource["FEStrings", "sizeExplanation"], 
               StandardForm]], DynamicUpdating -> True, StripOnInput -> 
             False]],
           Annotation[#, 
            Style[
             Dynamic[
              FEPrivate`FrontEndResource["FEStrings", "sizeExplanation"]], 
             DynamicUpdating -> True], "Tooltip"]& ], 
          ButtonBox[
           PaneSelectorBox[{False->
            StyleBox[
             StyleBox[
              DynamicBox[ToBoxes[
                FEPrivate`FrontEndResource["FEStrings", "sizeShowLess"], 
                StandardForm],
               ImageSizeCache->{75., {1., 11.}}],
              StripOnInput->False,
              DynamicUpdating->True], "SuggestionsBarControl",
             StripOnInput->False], True->
            StyleBox[
             StyleBox[
              DynamicBox[ToBoxes[
                FEPrivate`FrontEndResource["FEStrings", "sizeShowLess"], 
                StandardForm]],
              StripOnInput->False,
              DynamicUpdating->True], "SuggestionsBarControlActive",
             StripOnInput->False]}, Dynamic[
             CurrentValue["MouseOver"]],
            Alignment->Center,
            FrameMargins->0,
            ImageSize->{Automatic, 25}],
           Appearance->None,
           
           ButtonFunction:>OutputSizeLimit`ButtonFunction[
            Identity, 21, 28111846843338398566, 5/2],
           Enabled->True,
           Evaluator->Automatic,
           Method->"Queued"], 
          ButtonBox[
           PaneSelectorBox[{False->
            StyleBox[
             StyleBox[
              DynamicBox[ToBoxes[
                FEPrivate`FrontEndResource["FEStrings", "sizeShowMore"], 
                StandardForm],
               ImageSizeCache->{63., {1., 11.}}],
              StripOnInput->False,
              DynamicUpdating->True], "SuggestionsBarControl",
             StripOnInput->False], True->
            StyleBox[
             StyleBox[
              DynamicBox[ToBoxes[
                FEPrivate`FrontEndResource["FEStrings", "sizeShowMore"], 
                StandardForm]],
              StripOnInput->False,
              DynamicUpdating->True], "SuggestionsBarControlActive",
             StripOnInput->False]}, Dynamic[
             CurrentValue["MouseOver"]],
            Alignment->Center,
            FrameMargins->0,
            ImageSize->{Automatic, 25}],
           Appearance->None,
           
           ButtonFunction:>OutputSizeLimit`ButtonFunction[
            Identity, 21, 28111846843338398566, 5 2],
           Enabled->True,
           Evaluator->Automatic,
           Method->"Queued"], 
          ButtonBox[
           PaneSelectorBox[{False->
            StyleBox[
             StyleBox[
              DynamicBox[ToBoxes[
                FEPrivate`FrontEndResource["FEStrings", "sizeShowAll"], 
                StandardForm],
               ImageSizeCache->{63., {1., 11.}}],
              StripOnInput->False,
              DynamicUpdating->True], "SuggestionsBarControl",
             StripOnInput->False], True->
            StyleBox[
             StyleBox[
              DynamicBox[ToBoxes[
                FEPrivate`FrontEndResource["FEStrings", "sizeShowAll"], 
                StandardForm]],
              StripOnInput->False,
              DynamicUpdating->True], "SuggestionsBarControlActive",
             StripOnInput->False]}, Dynamic[
             CurrentValue["MouseOver"]],
            Alignment->Center,
            FrameMargins->0,
            ImageSize->{Automatic, 25}],
           Appearance->None,
           
           ButtonFunction:>OutputSizeLimit`ButtonFunction[
            Identity, 21, 28111846843338398566, Infinity],
           Enabled->True,
           Evaluator->Automatic,
           Method->"Queued"], 
          ButtonBox[
           PaneSelectorBox[{False->
            StyleBox[
             StyleBox[
              DynamicBox[ToBoxes[
                FEPrivate`FrontEndResource["FEStrings", "sizeChangeLimit"], 
                StandardForm],
               ImageSizeCache->{113., {1., 11.}}],
              StripOnInput->False,
              DynamicUpdating->True], "SuggestionsBarControl",
             StripOnInput->False], True->
            StyleBox[
             StyleBox[
              DynamicBox[ToBoxes[
                FEPrivate`FrontEndResource["FEStrings", "sizeChangeLimit"], 
                StandardForm]],
              StripOnInput->False,
              DynamicUpdating->True], "SuggestionsBarControlActive",
             StripOnInput->False]}, Dynamic[
             CurrentValue["MouseOver"]],
            Alignment->Center,
            FrameMargins->0,
            ImageSize->{Automatic, 25}],
           Appearance->None,
           ButtonFunction:>FrontEndExecute[{
              FrontEnd`SetOptions[
              FrontEnd`$FrontEnd, 
               FrontEnd`PreferencesSettings -> {"Page" -> "Evaluation"}], 
              FrontEnd`FrontEndToken["PreferencesDialog"]}],
           Evaluator->None,
           Method->"Preemptive"]}
        },
        AutoDelete->False,
        FrameStyle->GrayLevel[0.85],
        GridBoxDividers->{"Columns" -> {False, {True}}},
        GridBoxItemSize->{"Columns" -> {{Automatic}}, "Rows" -> {{Automatic}}},
        GridBoxSpacings->{"Columns" -> {{2}}}]}
     },
     DefaultBaseStyle->"Column",
     GridBoxAlignment->{
      "Columns" -> {{Left}}, "ColumnsIndexed" -> {}, "Rows" -> {{Baseline}}, 
       "RowsIndexed" -> {}},
     GridBoxDividers->{
      "Columns" -> {{False}}, "ColumnsIndexed" -> {}, "Rows" -> {{False}}, 
       "RowsIndexed" -> {}},
     GridBoxItemSize->{
      "Columns" -> {{Automatic}}, "ColumnsIndexed" -> {}, "Rows" -> {{1.}}, 
       "RowsIndexed" -> {}},
     GridBoxSpacings->{"Columns" -> {
         Offset[0.27999999999999997`], {
          Offset[0.5599999999999999]}, 
         Offset[0.27999999999999997`]}, "ColumnsIndexed" -> {}, "Rows" -> {
         Offset[0.2], 
         Offset[1.2], {
          Offset[0.4]}, 
         Offset[0.2]}, "RowsIndexed" -> {}}],
    Background->RGBColor[0.9657, 0.9753, 0.9802],
    FrameMargins->{{12, 12}, {0, 15}},
    FrameStyle->GrayLevel[0.85],
    RoundingRadius->5,
    StripOnInput->False],
   Deploy,
   DefaultBaseStyle->"Deploy"],
  Out[21]]], "Output"]
}, Open  ]],

Cell["Dynamics \[Delta]p", "Text",
 ExpressionUUID -> "c2bbb564-7bf6-4633-a16e-3fa932f83d09"],

Cell[CellGroupData[{

Cell[BoxData[
 RowBox[{"next\[Delta]", "=", 
  RowBox[{
   RowBox[{
    RowBox[{
     RowBox[{"(", 
      RowBox[{
       FractionBox[
        RowBox[{
         FractionBox["DRMnext", "2"], "+", "DMMnext"}], 
        RowBox[{"DMMnext", "+", "DRMnext", "+", "DRRnext"}]], "-", 
       FractionBox["HMnext", 
        RowBox[{"HMnext", "+", "HRnext"}]]}], ")"}], "/.", "OldToNew"}], "/.", 
    RowBox[{"\[Omega]", "\[Rule]", 
     FractionBox[
      SubscriptBox["v", "h"], 
      RowBox[{
       SubscriptBox["v", "h"], "+", 
       SubscriptBox["v", "d"]}]]}]}], "/.", 
   StyleBox["Eq5",
    FontColor->GrayLevel[0]]}]}]], "Input",
 ExpressionUUID -> "2ea19f24-1a0c-4718-88bd-68fd3ee0cf3a"],

Cell[BoxData[
 InterpretationBox[
  TagBox[
   FrameBox[GridBox[{
      {
       ItemBox[
        TagBox[
         RowBox[{
          RowBox[{"-", 
           FractionBox[
            RowBox[{"NH", " ", 
             RowBox[{"(", 
              RowBox[{
               RowBox[{"NH", " ", 
                SubscriptBox["a", "h"], " ", 
                SubscriptBox["w", "M"], " ", 
                RowBox[{"(", 
                 RowBox[{
                  SubscriptBox["p", "ave"], "-", 
                  SubscriptBox["\[Delta]", "p"], "+", 
                  FractionBox[
                   RowBox[{
                    SubscriptBox["\[Delta]", "p"], " ", 
                    RowBox[{"(", 
                    RowBox[{"1", "+", 
                    TemplateBox[{"1"},
                    "OutputSizeLimit`Skeleton",
                    DisplayFunction->(FrameBox[
                    
                    RowBox[{
                    "\" \[CenterEllipsis]\"", #, "\"\[CenterEllipsis] \""}], 
                    Background -> GrayLevel[0.75], 
                    BaseStyle -> {
                    "Deploy", FontColor -> GrayLevel[1], FontSize -> Smaller, 
                    ShowStringCharacters -> False}, BaselinePosition -> 
                    Baseline, ContentPadding -> False, FrameMargins -> 1, 
                    FrameStyle -> GrayLevel[0.75], RoundingRadius -> 7]& )]}],
                     ")"}]}], 
                   RowBox[{"2", "+", 
                    TemplateBox[{"1"},
                    "OutputSizeLimit`Skeleton",
                    DisplayFunction->(FrameBox[
                    
                    RowBox[{
                    "\" \[CenterEllipsis]\"", #, "\"\[CenterEllipsis] \""}], 
                    Background -> GrayLevel[0.75], 
                    BaseStyle -> {
                    "Deploy", FontColor -> GrayLevel[1], FontSize -> Smaller, 
                    ShowStringCharacters -> False}, BaselinePosition -> 
                    Baseline, ContentPadding -> False, FrameMargins -> 1, 
                    FrameStyle -> GrayLevel[0.75], RoundingRadius -> 7]& )], 
                    "+", 
                    FractionBox[
                    TemplateBox[{"1"},
                    "OutputSizeLimit`Skeleton",
                    DisplayFunction->(FrameBox[
                    
                    RowBox[{
                    "\" \[CenterEllipsis]\"", #, "\"\[CenterEllipsis] \""}], 
                    Background -> GrayLevel[0.75], 
                    BaseStyle -> {
                    "Deploy", FontColor -> GrayLevel[1], FontSize -> Smaller, 
                    ShowStringCharacters -> False}, BaselinePosition -> 
                    Baseline, ContentPadding -> False, FrameMargins -> 1, 
                    FrameStyle -> GrayLevel[0.75], RoundingRadius -> 7]& )], 
                    TemplateBox[{"1"},
                    "OutputSizeLimit`Skeleton",
                    DisplayFunction->(FrameBox[
                    
                    RowBox[{
                    "\" \[CenterEllipsis]\"", #, "\"\[CenterEllipsis] \""}], 
                    Background -> GrayLevel[0.75], 
                    BaseStyle -> {
                    "Deploy", FontColor -> GrayLevel[1], FontSize -> Smaller, 
                    ShowStringCharacters -> False}, BaselinePosition -> 
                    Baseline, ContentPadding -> False, FrameMargins -> 1, 
                    FrameStyle -> GrayLevel[0.75], RoundingRadius -> 
                    7]& )]]}]]}], ")"}]}], "+", 
               TemplateBox[{"1"},
                "OutputSizeLimit`Skeleton",
                DisplayFunction->(FrameBox[
                  
                  RowBox[{
                   "\" \[CenterEllipsis]\"", #, "\"\[CenterEllipsis] \""}], 
                  Background -> GrayLevel[0.75], 
                  BaseStyle -> {
                   "Deploy", FontColor -> GrayLevel[1], FontSize -> Smaller, 
                    ShowStringCharacters -> False}, BaselinePosition -> 
                  Baseline, ContentPadding -> False, FrameMargins -> 1, 
                  FrameStyle -> GrayLevel[0.75], RoundingRadius -> 7]& )], 
               "-", 
               RowBox[{"ND", " ", 
                TemplateBox[{"3"},
                 "OutputSizeLimit`Skeleton",
                 DisplayFunction->(FrameBox[
                   
                   RowBox[{
                    "\" \[CenterEllipsis]\"", #, "\"\[CenterEllipsis] \""}], 
                   Background -> GrayLevel[0.75], 
                   BaseStyle -> {
                    "Deploy", FontColor -> GrayLevel[1], FontSize -> Smaller, 
                    ShowStringCharacters -> False}, BaselinePosition -> 
                   Baseline, ContentPadding -> False, FrameMargins -> 1, 
                   FrameStyle -> GrayLevel[0.75], RoundingRadius -> 7]& )], 
                " ", 
                RowBox[{"(", 
                 TemplateBox[{"1"},
                  "OutputSizeLimit`Skeleton",
                  DisplayFunction->(FrameBox[
                    
                    RowBox[{
                    "\" \[CenterEllipsis]\"", #, "\"\[CenterEllipsis] \""}], 
                    Background -> GrayLevel[0.75], 
                    BaseStyle -> {
                    "Deploy", FontColor -> GrayLevel[1], FontSize -> Smaller, 
                    ShowStringCharacters -> False}, BaselinePosition -> 
                    Baseline, ContentPadding -> False, FrameMargins -> 1, 
                    FrameStyle -> GrayLevel[0.75], RoundingRadius -> 7]& )], 
                 ")"}]}]}], ")"}]}], 
            RowBox[{
             RowBox[{"(", 
              RowBox[{
               RowBox[{"NH", " ", 
                SubscriptBox["a", "h"], " ", 
                SubscriptBox["w", "M"], " ", 
                RowBox[{"(", 
                 RowBox[{
                  SubscriptBox["p", "ave"], "-", 
                  SubscriptBox["\[Delta]", "p"], "+", 
                  FractionBox[
                   RowBox[{
                    SubscriptBox["\[Delta]", "p"], " ", 
                    RowBox[{"(", 
                    RowBox[{"1", "+", 
                    TemplateBox[{"1"},
                    "OutputSizeLimit`Skeleton",
                    DisplayFunction->(FrameBox[
                    
                    RowBox[{
                    "\" \[CenterEllipsis]\"", #, "\"\[CenterEllipsis] \""}], 
                    Background -> GrayLevel[0.75], 
                    BaseStyle -> {
                    "Deploy", FontColor -> GrayLevel[1], FontSize -> Smaller, 
                    ShowStringCharacters -> False}, BaselinePosition -> 
                    Baseline, ContentPadding -> False, FrameMargins -> 1, 
                    FrameStyle -> GrayLevel[0.75], RoundingRadius -> 7]& )]}],
                     ")"}]}], 
                   RowBox[{"2", "+", 
                    TemplateBox[{"1"},
                    "OutputSizeLimit`Skeleton",
                    DisplayFunction->(FrameBox[
                    RowBox[{
                    "\" \[CenterEllipsis]\"", #, "\"\[CenterEllipsis] \""}], 
                    Background -> GrayLevel[0.75], 
                    BaseStyle -> {
                    "Deploy", FontColor -> GrayLevel[1], FontSize -> Smaller, 
                    ShowStringCharacters -> False}, BaselinePosition -> 
                    Baseline, ContentPadding -> False, FrameMargins -> 1, 
                    FrameStyle -> GrayLevel[0.75], RoundingRadius -> 7]& )], 
                    "+", 
                    FractionBox[
                    TemplateBox[{"1"},
                    "OutputSizeLimit`Skeleton",
                    DisplayFunction->(FrameBox[
                    
                    RowBox[{
                    "\" \[CenterEllipsis]\"", #, "\"\[CenterEllipsis] \""}], 
                    Background -> GrayLevel[0.75], 
                    BaseStyle -> {
                    "Deploy", FontColor -> GrayLevel[1], FontSize -> Smaller, 
                    ShowStringCharacters -> False}, BaselinePosition -> 
                    Baseline, ContentPadding -> False, FrameMargins -> 1, 
                    FrameStyle -> GrayLevel[0.75], RoundingRadius -> 7]& )], 
                    TemplateBox[{"1"},
                    "OutputSizeLimit`Skeleton",
                    DisplayFunction->(FrameBox[
                    
                    RowBox[{
                    "\" \[CenterEllipsis]\"", #, "\"\[CenterEllipsis] \""}], 
                    Background -> GrayLevel[0.75], 
                    BaseStyle -> {
                    "Deploy", FontColor -> GrayLevel[1], FontSize -> Smaller, 
                    ShowStringCharacters -> False}, BaselinePosition -> 
                    Baseline, ContentPadding -> False, FrameMargins -> 1, 
                    FrameStyle -> GrayLevel[0.75], RoundingRadius -> 
                    7]& )]]}]]}], ")"}]}], "+", 
               TemplateBox[{"6"},
                "OutputSizeLimit`Skeleton",
                DisplayFunction->(FrameBox[
                  
                  RowBox[{
                   "\" \[CenterEllipsis]\"", #, "\"\[CenterEllipsis] \""}], 
                  Background -> GrayLevel[0.75], 
                  BaseStyle -> {
                   "Deploy", FontColor -> GrayLevel[1], FontSize -> Smaller, 
                    ShowStringCharacters -> False}, BaselinePosition -> 
                  Baseline, ContentPadding -> False, FrameMargins -> 1, 
                  FrameStyle -> GrayLevel[0.75], RoundingRadius -> 7]& )]}], 
              ")"}], " ", 
             RowBox[{"(", 
              RowBox[{
               TemplateBox[{"1"},
                "OutputSizeLimit`Skeleton",
                DisplayFunction->(FrameBox[
                  
                  RowBox[{
                   "\" \[CenterEllipsis]\"", #, "\"\[CenterEllipsis] \""}], 
                  Background -> GrayLevel[0.75], 
                  BaseStyle -> {
                   "Deploy", FontColor -> GrayLevel[1], FontSize -> Smaller, 
                    ShowStringCharacters -> False}, BaselinePosition -> 
                  Baseline, ContentPadding -> False, FrameMargins -> 1, 
                  FrameStyle -> GrayLevel[0.75], RoundingRadius -> 7]& )], 
               "+", 
               TemplateBox[{"1"},
                "OutputSizeLimit`Skeleton",
                DisplayFunction->(FrameBox[
                  
                  RowBox[{
                   "\" \[CenterEllipsis]\"", #, "\"\[CenterEllipsis] \""}], 
                  Background -> GrayLevel[0.75], 
                  BaseStyle -> {
                   "Deploy", FontColor -> GrayLevel[1], FontSize -> Smaller, 
                    ShowStringCharacters -> False}, BaselinePosition -> 
                  Baseline, ContentPadding -> False, FrameMargins -> 1, 
                  FrameStyle -> GrayLevel[0.75], RoundingRadius -> 7]& )]}], 
              ")"}]}]]}], "+", 
          FractionBox[
           RowBox[{
            TemplateBox[{"1"},
             "OutputSizeLimit`Skeleton",
             DisplayFunction->(FrameBox[
               
               RowBox[{
                "\" \[CenterEllipsis]\"", #, "\"\[CenterEllipsis] \""}], 
               Background -> GrayLevel[0.75], 
               BaseStyle -> {
                "Deploy", FontColor -> GrayLevel[1], FontSize -> Smaller, 
                 ShowStringCharacters -> False}, BaselinePosition -> Baseline,
                ContentPadding -> False, FrameMargins -> 1, FrameStyle -> 
               GrayLevel[0.75], RoundingRadius -> 7]& )], "+", 
            TemplateBox[{"1"},
             "OutputSizeLimit`Skeleton",
             DisplayFunction->(FrameBox[
               
               RowBox[{
                "\" \[CenterEllipsis]\"", #, "\"\[CenterEllipsis] \""}], 
               Background -> GrayLevel[0.75], 
               BaseStyle -> {
                "Deploy", FontColor -> GrayLevel[1], FontSize -> Smaller, 
                 ShowStringCharacters -> False}, BaselinePosition -> Baseline,
                ContentPadding -> False, FrameMargins -> 1, FrameStyle -> 
               GrayLevel[0.75], RoundingRadius -> 7]& )]}], 
           TemplateBox[{"1"},
            "OutputSizeLimit`Skeleton",
            DisplayFunction->(FrameBox[
              RowBox[{"\" \[CenterEllipsis]\"", #, "\"\[CenterEllipsis] \""}],
               Background -> GrayLevel[0.75], 
              BaseStyle -> {
               "Deploy", FontColor -> GrayLevel[1], FontSize -> Smaller, 
                ShowStringCharacters -> False}, BaselinePosition -> Baseline, 
              ContentPadding -> False, FrameMargins -> 1, FrameStyle -> 
              GrayLevel[0.75], RoundingRadius -> 7]& )]]}],
         Short[#, 5]& ],
        BaseStyle->{Deployed -> False},
        StripOnInput->False]},
      {GridBox[{
         {
          TagBox[
           TooltipBox[
            StyleBox[
             StyleBox[
              DynamicBox[ToBoxes[
                FEPrivate`FrontEndResource[
                "FEStrings", "sizeBriefExplanation"], StandardForm],
               ImageSizeCache->{63., {1., 11.}}],
              StripOnInput->False,
              DynamicUpdating->True], "SuggestionsBarCategory",
             StripOnInput->False],
            StyleBox[
             DynamicBox[
              ToBoxes[
               FEPrivate`FrontEndResource["FEStrings", "sizeExplanation"], 
               StandardForm]], DynamicUpdating -> True, StripOnInput -> 
             False]],
           Annotation[#, 
            Style[
             Dynamic[
              FEPrivate`FrontEndResource["FEStrings", "sizeExplanation"]], 
             DynamicUpdating -> True], "Tooltip"]& ], 
          ButtonBox[
           PaneSelectorBox[{False->
            StyleBox[
             StyleBox[
              DynamicBox[ToBoxes[
                FEPrivate`FrontEndResource["FEStrings", "sizeShowLess"], 
                StandardForm],
               ImageSizeCache->{75., {1., 11.}}],
              StripOnInput->False,
              DynamicUpdating->True], "SuggestionsBarControl",
             StripOnInput->False], True->
            StyleBox[
             StyleBox[
              DynamicBox[ToBoxes[
                FEPrivate`FrontEndResource["FEStrings", "sizeShowLess"], 
                StandardForm]],
              StripOnInput->False,
              DynamicUpdating->True], "SuggestionsBarControlActive",
             StripOnInput->False]}, Dynamic[
             CurrentValue["MouseOver"]],
            Alignment->Center,
            FrameMargins->0,
            ImageSize->{Automatic, 25}],
           Appearance->None,
           
           ButtonFunction:>OutputSizeLimit`ButtonFunction[
            Identity, 22, 28111846843338398566, 5/2],
           Enabled->True,
           Evaluator->Automatic,
           Method->"Queued"], 
          ButtonBox[
           PaneSelectorBox[{False->
            StyleBox[
             StyleBox[
              DynamicBox[ToBoxes[
                FEPrivate`FrontEndResource["FEStrings", "sizeShowMore"], 
                StandardForm],
               ImageSizeCache->{63., {1., 11.}}],
              StripOnInput->False,
              DynamicUpdating->True], "SuggestionsBarControl",
             StripOnInput->False], True->
            StyleBox[
             StyleBox[
              DynamicBox[ToBoxes[
                FEPrivate`FrontEndResource["FEStrings", "sizeShowMore"], 
                StandardForm]],
              StripOnInput->False,
              DynamicUpdating->True], "SuggestionsBarControlActive",
             StripOnInput->False]}, Dynamic[
             CurrentValue["MouseOver"]],
            Alignment->Center,
            FrameMargins->0,
            ImageSize->{Automatic, 25}],
           Appearance->None,
           
           ButtonFunction:>OutputSizeLimit`ButtonFunction[
            Identity, 22, 28111846843338398566, 5 2],
           Enabled->True,
           Evaluator->Automatic,
           Method->"Queued"], 
          ButtonBox[
           PaneSelectorBox[{False->
            StyleBox[
             StyleBox[
              DynamicBox[ToBoxes[
                FEPrivate`FrontEndResource["FEStrings", "sizeShowAll"], 
                StandardForm],
               ImageSizeCache->{63., {1., 11.}}],
              StripOnInput->False,
              DynamicUpdating->True], "SuggestionsBarControl",
             StripOnInput->False], True->
            StyleBox[
             StyleBox[
              DynamicBox[ToBoxes[
                FEPrivate`FrontEndResource["FEStrings", "sizeShowAll"], 
                StandardForm]],
              StripOnInput->False,
              DynamicUpdating->True], "SuggestionsBarControlActive",
             StripOnInput->False]}, Dynamic[
             CurrentValue["MouseOver"]],
            Alignment->Center,
            FrameMargins->0,
            ImageSize->{Automatic, 25}],
           Appearance->None,
           
           ButtonFunction:>OutputSizeLimit`ButtonFunction[
            Identity, 22, 28111846843338398566, Infinity],
           Enabled->True,
           Evaluator->Automatic,
           Method->"Queued"], 
          ButtonBox[
           PaneSelectorBox[{False->
            StyleBox[
             StyleBox[
              DynamicBox[ToBoxes[
                FEPrivate`FrontEndResource["FEStrings", "sizeChangeLimit"], 
                StandardForm],
               ImageSizeCache->{113., {1., 11.}}],
              StripOnInput->False,
              DynamicUpdating->True], "SuggestionsBarControl",
             StripOnInput->False], True->
            StyleBox[
             StyleBox[
              DynamicBox[ToBoxes[
                FEPrivate`FrontEndResource["FEStrings", "sizeChangeLimit"], 
                StandardForm]],
              StripOnInput->False,
              DynamicUpdating->True], "SuggestionsBarControlActive",
             StripOnInput->False]}, Dynamic[
             CurrentValue["MouseOver"]],
            Alignment->Center,
            FrameMargins->0,
            ImageSize->{Automatic, 25}],
           Appearance->None,
           ButtonFunction:>FrontEndExecute[{
              FrontEnd`SetOptions[
              FrontEnd`$FrontEnd, 
               FrontEnd`PreferencesSettings -> {"Page" -> "Evaluation"}], 
              FrontEnd`FrontEndToken["PreferencesDialog"]}],
           Evaluator->None,
           Method->"Preemptive"]}
        },
        AutoDelete->False,
        FrameStyle->GrayLevel[0.85],
        GridBoxDividers->{"Columns" -> {False, {True}}},
        GridBoxItemSize->{"Columns" -> {{Automatic}}, "Rows" -> {{Automatic}}},
        GridBoxSpacings->{"Columns" -> {{2}}}]}
     },
     DefaultBaseStyle->"Column",
     GridBoxAlignment->{
      "Columns" -> {{Left}}, "ColumnsIndexed" -> {}, "Rows" -> {{Baseline}}, 
       "RowsIndexed" -> {}},
     GridBoxDividers->{
      "Columns" -> {{False}}, "ColumnsIndexed" -> {}, "Rows" -> {{False}}, 
       "RowsIndexed" -> {}},
     GridBoxItemSize->{
      "Columns" -> {{Automatic}}, "ColumnsIndexed" -> {}, "Rows" -> {{1.}}, 
       "RowsIndexed" -> {}},
     GridBoxSpacings->{"Columns" -> {
         Offset[0.27999999999999997`], {
          Offset[0.5599999999999999]}, 
         Offset[0.27999999999999997`]}, "ColumnsIndexed" -> {}, "Rows" -> {
         Offset[0.2], 
         Offset[1.2], {
          Offset[0.4]}, 
         Offset[0.2]}, "RowsIndexed" -> {}}],
    Background->RGBColor[0.9657, 0.9753, 0.9802],
    FrameMargins->{{12, 12}, {0, 15}},
    FrameStyle->GrayLevel[0.85],
    RoundingRadius->5,
    StripOnInput->False],
   Deploy,
   DefaultBaseStyle->"Deploy"],
  Out[22]]], "Output"]
}, Open  ]],

Cell["Dynamics FD", "Text",
 ExpressionUUID -> "46ba5724-2cc6-441c-b7db-54ff4bcb7d3c"],

Cell[CellGroupData[{

Cell[BoxData[
 RowBox[{"next\[Eta]", "=", 
  RowBox[{
   RowBox[{
    RowBox[{
     RowBox[{"(", 
      RowBox[{"1", "-", 
       RowBox[{"(", 
        RowBox[{
         FractionBox["1", 
          RowBox[{"2", "*", 
           FractionBox[
            RowBox[{
             FractionBox["DRMnext", "2"], "+", "DMMnext"}], 
            RowBox[{"DRRnext", "+", "DRMnext", "+", "DMMnext"}]], "*", 
           RowBox[{"(", 
            RowBox[{"1", "-", 
             FractionBox[
              RowBox[{
               FractionBox["DRMnext", "2"], "+", "DMMnext"}], 
              RowBox[{"DRRnext", "+", "DRMnext", "+", "DMMnext"}]]}], 
            ")"}]}]], "*", 
         FractionBox["DRMnext", 
          RowBox[{"DRRnext", "+", "DRMnext", "+", "DMMnext"}]]}], ")"}]}], 
      ")"}], "/.", "OldToNew"}], "/.", 
    RowBox[{"\[Omega]", "\[Rule]", 
     FractionBox[
      SubscriptBox["v", "h"], 
      RowBox[{
       SubscriptBox["v", "h"], "+", 
       SubscriptBox["v", "d"]}]]}]}], "/.", 
   StyleBox["Eq5",
    FontColor->GrayLevel[0]]}]}]], "Input",
 ExpressionUUID -> "f390d2a5-6572-42e7-aa2c-0fbf63356d4b"],

Cell[BoxData[
 InterpretationBox[
  TagBox[
   FrameBox[GridBox[{
      {
       ItemBox[
        TagBox[
         RowBox[{"1", "-", 
          FractionBox[
           RowBox[{"ND", " ", 
            RowBox[{"(", 
             TemplateBox[{"1"},
              "OutputSizeLimit`Skeleton",
              DisplayFunction->(FrameBox[
                
                RowBox[{
                 "\" \[CenterEllipsis]\"", #, "\"\[CenterEllipsis] \""}], 
                Background -> GrayLevel[0.75], 
                BaseStyle -> {
                 "Deploy", FontColor -> GrayLevel[1], FontSize -> Smaller, 
                  ShowStringCharacters -> False}, BaselinePosition -> 
                Baseline, ContentPadding -> False, FrameMargins -> 1, 
                FrameStyle -> GrayLevel[0.75], RoundingRadius -> 7]& )], 
             ")"}]}], 
           RowBox[{"2", " ", 
            RowBox[{"(", 
             RowBox[{
              TemplateBox[{"8"},
               "OutputSizeLimit`Skeleton",
               DisplayFunction->(FrameBox[
                 
                 RowBox[{
                  "\" \[CenterEllipsis]\"", #, "\"\[CenterEllipsis] \""}], 
                 Background -> GrayLevel[0.75], 
                 BaseStyle -> {
                  "Deploy", FontColor -> GrayLevel[1], FontSize -> Smaller, 
                   ShowStringCharacters -> False}, BaselinePosition -> 
                 Baseline, ContentPadding -> False, FrameMargins -> 1, 
                 FrameStyle -> GrayLevel[0.75], RoundingRadius -> 7]& )], "+", 
              TemplateBox[{"1"},
               "OutputSizeLimit`Skeleton",
               DisplayFunction->(FrameBox[
                 
                 RowBox[{
                  "\" \[CenterEllipsis]\"", #, "\"\[CenterEllipsis] \""}], 
                 Background -> GrayLevel[0.75], 
                 BaseStyle -> {
                  "Deploy", FontColor -> GrayLevel[1], FontSize -> Smaller, 
                   ShowStringCharacters -> False}, BaselinePosition -> 
                 Baseline, ContentPadding -> False, FrameMargins -> 1, 
                 FrameStyle -> GrayLevel[0.75], RoundingRadius -> 7]& )]}], 
             ")"}], " ", 
            RowBox[{"(", 
             TemplateBox[{"1"},
              "OutputSizeLimit`Skeleton",
              DisplayFunction->(FrameBox[
                RowBox[{
                 "\" \[CenterEllipsis]\"", #, "\"\[CenterEllipsis] \""}], 
                Background -> GrayLevel[0.75], 
                BaseStyle -> {
                 "Deploy", FontColor -> GrayLevel[1], FontSize -> Smaller, 
                  ShowStringCharacters -> False}, BaselinePosition -> 
                Baseline, ContentPadding -> False, FrameMargins -> 1, 
                FrameStyle -> GrayLevel[0.75], RoundingRadius -> 7]& )], 
             ")"}], " ", 
            RowBox[{"(", 
             RowBox[{"1", "-", 
              FractionBox[
               RowBox[{
                FractionBox[
                 RowBox[{"ND", " ", 
                  TemplateBox[{"1"},
                   "OutputSizeLimit`Skeleton",
                   DisplayFunction->(FrameBox[
                    
                    RowBox[{
                    "\" \[CenterEllipsis]\"", #, "\"\[CenterEllipsis] \""}], 
                    Background -> GrayLevel[0.75], 
                    BaseStyle -> {
                    "Deploy", FontColor -> GrayLevel[1], FontSize -> Smaller, 
                    ShowStringCharacters -> False}, BaselinePosition -> 
                    Baseline, ContentPadding -> False, FrameMargins -> 1, 
                    FrameStyle -> GrayLevel[0.75], RoundingRadius -> 7]& )]}], 
                 TemplateBox[{"1"},
                  "OutputSizeLimit`Skeleton",
                  DisplayFunction->(FrameBox[
                    
                    RowBox[{
                    "\" \[CenterEllipsis]\"", #, "\"\[CenterEllipsis] \""}], 
                    Background -> GrayLevel[0.75], 
                    BaseStyle -> {
                    "Deploy", FontColor -> GrayLevel[1], FontSize -> Smaller, 
                    ShowStringCharacters -> False}, BaselinePosition -> 
                    Baseline, ContentPadding -> False, FrameMargins -> 1, 
                    FrameStyle -> GrayLevel[0.75], RoundingRadius -> 7]& )]], 
                "+", 
                TemplateBox[{"1"},
                 "OutputSizeLimit`Skeleton",
                 DisplayFunction->(FrameBox[
                   
                   RowBox[{
                    "\" \[CenterEllipsis]\"", #, "\"\[CenterEllipsis] \""}], 
                   Background -> GrayLevel[0.75], 
                   BaseStyle -> {
                    "Deploy", FontColor -> GrayLevel[1], FontSize -> Smaller, 
                    ShowStringCharacters -> False}, BaselinePosition -> 
                   Baseline, ContentPadding -> False, FrameMargins -> 1, 
                   FrameStyle -> GrayLevel[0.75], RoundingRadius -> 7]& )]}], 
               RowBox[{
                FractionBox[
                 RowBox[{"ND", " ", 
                  TemplateBox[{"1"},
                   "OutputSizeLimit`Skeleton",
                   DisplayFunction->(FrameBox[
                    
                    RowBox[{
                    "\" \[CenterEllipsis]\"", #, "\"\[CenterEllipsis] \""}], 
                    Background -> GrayLevel[0.75], 
                    BaseStyle -> {
                    "Deploy", FontColor -> GrayLevel[1], FontSize -> Smaller, 
                    ShowStringCharacters -> False}, BaselinePosition -> 
                    Baseline, ContentPadding -> False, FrameMargins -> 1, 
                    FrameStyle -> GrayLevel[0.75], RoundingRadius -> 7]& )]}], 
                 TemplateBox[{"1"},
                  "OutputSizeLimit`Skeleton",
                  DisplayFunction->(FrameBox[
                    
                    RowBox[{
                    "\" \[CenterEllipsis]\"", #, "\"\[CenterEllipsis] \""}], 
                    Background -> GrayLevel[0.75], 
                    BaseStyle -> {
                    "Deploy", FontColor -> GrayLevel[1], FontSize -> Smaller, 
                    ShowStringCharacters -> False}, BaselinePosition -> 
                    Baseline, ContentPadding -> False, FrameMargins -> 1, 
                    FrameStyle -> GrayLevel[0.75], RoundingRadius -> 7]& )]], 
                "+", 
                TemplateBox[{"1"},
                 "OutputSizeLimit`Skeleton",
                 DisplayFunction->(FrameBox[
                   
                   RowBox[{
                    "\" \[CenterEllipsis]\"", #, "\"\[CenterEllipsis] \""}], 
                   Background -> GrayLevel[0.75], 
                   BaseStyle -> {
                    "Deploy", FontColor -> GrayLevel[1], FontSize -> Smaller, 
                    ShowStringCharacters -> False}, BaselinePosition -> 
                   Baseline, ContentPadding -> False, FrameMargins -> 1, 
                   FrameStyle -> GrayLevel[0.75], RoundingRadius -> 7]& )], 
                "+", 
                TemplateBox[{"1"},
                 "OutputSizeLimit`Skeleton",
                 DisplayFunction->(FrameBox[
                   
                   RowBox[{
                    "\" \[CenterEllipsis]\"", #, "\"\[CenterEllipsis] \""}], 
                   Background -> GrayLevel[0.75], 
                   BaseStyle -> {
                    "Deploy", FontColor -> GrayLevel[1], FontSize -> Smaller, 
                    ShowStringCharacters -> False}, BaselinePosition -> 
                   Baseline, ContentPadding -> False, FrameMargins -> 1, 
                   FrameStyle -> GrayLevel[0.75], RoundingRadius -> 
                   7]& )]}]]}], ")"}]}]]}],
         Short[#, 5]& ],
        BaseStyle->{Deployed -> False},
        StripOnInput->False]},
      {GridBox[{
         {
          TagBox[
           TooltipBox[
            StyleBox[
             StyleBox[
              DynamicBox[ToBoxes[
                FEPrivate`FrontEndResource[
                "FEStrings", "sizeBriefExplanation"], StandardForm],
               ImageSizeCache->{63., {1., 11.}}],
              StripOnInput->False,
              DynamicUpdating->True], "SuggestionsBarCategory",
             StripOnInput->False],
            StyleBox[
             DynamicBox[
              ToBoxes[
               FEPrivate`FrontEndResource["FEStrings", "sizeExplanation"], 
               StandardForm]], DynamicUpdating -> True, StripOnInput -> 
             False]],
           Annotation[#, 
            Style[
             Dynamic[
              FEPrivate`FrontEndResource["FEStrings", "sizeExplanation"]], 
             DynamicUpdating -> True], "Tooltip"]& ], 
          ButtonBox[
           PaneSelectorBox[{False->
            StyleBox[
             StyleBox[
              DynamicBox[ToBoxes[
                FEPrivate`FrontEndResource["FEStrings", "sizeShowLess"], 
                StandardForm],
               ImageSizeCache->{75., {1., 11.}}],
              StripOnInput->False,
              DynamicUpdating->True], "SuggestionsBarControl",
             StripOnInput->False], True->
            StyleBox[
             StyleBox[
              DynamicBox[ToBoxes[
                FEPrivate`FrontEndResource["FEStrings", "sizeShowLess"], 
                StandardForm]],
              StripOnInput->False,
              DynamicUpdating->True], "SuggestionsBarControlActive",
             StripOnInput->False]}, Dynamic[
             CurrentValue["MouseOver"]],
            Alignment->Center,
            FrameMargins->0,
            ImageSize->{Automatic, 25}],
           Appearance->None,
           
           ButtonFunction:>OutputSizeLimit`ButtonFunction[
            Identity, 23, 28111846843338398566, 5/2],
           Enabled->True,
           Evaluator->Automatic,
           Method->"Queued"], 
          ButtonBox[
           PaneSelectorBox[{False->
            StyleBox[
             StyleBox[
              DynamicBox[ToBoxes[
                FEPrivate`FrontEndResource["FEStrings", "sizeShowMore"], 
                StandardForm],
               ImageSizeCache->{63., {1., 11.}}],
              StripOnInput->False,
              DynamicUpdating->True], "SuggestionsBarControl",
             StripOnInput->False], True->
            StyleBox[
             StyleBox[
              DynamicBox[ToBoxes[
                FEPrivate`FrontEndResource["FEStrings", "sizeShowMore"], 
                StandardForm]],
              StripOnInput->False,
              DynamicUpdating->True], "SuggestionsBarControlActive",
             StripOnInput->False]}, Dynamic[
             CurrentValue["MouseOver"]],
            Alignment->Center,
            FrameMargins->0,
            ImageSize->{Automatic, 25}],
           Appearance->None,
           
           ButtonFunction:>OutputSizeLimit`ButtonFunction[
            Identity, 23, 28111846843338398566, 5 2],
           Enabled->True,
           Evaluator->Automatic,
           Method->"Queued"], 
          ButtonBox[
           PaneSelectorBox[{False->
            StyleBox[
             StyleBox[
              DynamicBox[ToBoxes[
                FEPrivate`FrontEndResource["FEStrings", "sizeShowAll"], 
                StandardForm],
               ImageSizeCache->{63., {1., 11.}}],
              StripOnInput->False,
              DynamicUpdating->True], "SuggestionsBarControl",
             StripOnInput->False], True->
            StyleBox[
             StyleBox[
              DynamicBox[ToBoxes[
                FEPrivate`FrontEndResource["FEStrings", "sizeShowAll"], 
                StandardForm]],
              StripOnInput->False,
              DynamicUpdating->True], "SuggestionsBarControlActive",
             StripOnInput->False]}, Dynamic[
             CurrentValue["MouseOver"]],
            Alignment->Center,
            FrameMargins->0,
            ImageSize->{Automatic, 25}],
           Appearance->None,
           
           ButtonFunction:>OutputSizeLimit`ButtonFunction[
            Identity, 23, 28111846843338398566, Infinity],
           Enabled->True,
           Evaluator->Automatic,
           Method->"Queued"], 
          ButtonBox[
           PaneSelectorBox[{False->
            StyleBox[
             StyleBox[
              DynamicBox[ToBoxes[
                FEPrivate`FrontEndResource["FEStrings", "sizeChangeLimit"], 
                StandardForm],
               ImageSizeCache->{113., {1., 11.}}],
              StripOnInput->False,
              DynamicUpdating->True], "SuggestionsBarControl",
             StripOnInput->False], True->
            StyleBox[
             StyleBox[
              DynamicBox[ToBoxes[
                FEPrivate`FrontEndResource["FEStrings", "sizeChangeLimit"], 
                StandardForm]],
              StripOnInput->False,
              DynamicUpdating->True], "SuggestionsBarControlActive",
             StripOnInput->False]}, Dynamic[
             CurrentValue["MouseOver"]],
            Alignment->Center,
            FrameMargins->0,
            ImageSize->{Automatic, 25}],
           Appearance->None,
           ButtonFunction:>FrontEndExecute[{
              FrontEnd`SetOptions[
              FrontEnd`$FrontEnd, 
               FrontEnd`PreferencesSettings -> {"Page" -> "Evaluation"}], 
              FrontEnd`FrontEndToken["PreferencesDialog"]}],
           Evaluator->None,
           Method->"Preemptive"]}
        },
        AutoDelete->False,
        FrameStyle->GrayLevel[0.85],
        GridBoxDividers->{"Columns" -> {False, {True}}},
        GridBoxItemSize->{"Columns" -> {{Automatic}}, "Rows" -> {{Automatic}}},
        GridBoxSpacings->{"Columns" -> {{2}}}]}
     },
     DefaultBaseStyle->"Column",
     GridBoxAlignment->{
      "Columns" -> {{Left}}, "ColumnsIndexed" -> {}, "Rows" -> {{Baseline}}, 
       "RowsIndexed" -> {}},
     GridBoxDividers->{
      "Columns" -> {{False}}, "ColumnsIndexed" -> {}, "Rows" -> {{False}}, 
       "RowsIndexed" -> {}},
     GridBoxItemSize->{
      "Columns" -> {{Automatic}}, "ColumnsIndexed" -> {}, "Rows" -> {{1.}}, 
       "RowsIndexed" -> {}},
     GridBoxSpacings->{"Columns" -> {
         Offset[0.27999999999999997`], {
          Offset[0.5599999999999999]}, 
         Offset[0.27999999999999997`]}, "ColumnsIndexed" -> {}, "Rows" -> {
         Offset[0.2], 
         Offset[1.2], {
          Offset[0.4]}, 
         Offset[0.2]}, "RowsIndexed" -> {}}],
    Background->RGBColor[0.9657, 0.9753, 0.9802],
    FrameMargins->{{12, 12}, {0, 15}},
    FrameStyle->GrayLevel[0.85],
    RoundingRadius->5,
    StripOnInput->False],
   Deploy,
   DefaultBaseStyle->"Deploy"],
  Out[23]]], "Output"]
}, Open  ]],

Cell[BoxData[{
 RowBox[{
  RowBox[{"recruits", "=", 
   FractionBox[
    RowBox[{
     FractionBox[
      SubscriptBox["f", "R"], "2"], "*", 
     RowBox[{"(", 
      RowBox[{"1", "-", 
       SubscriptBox["a", "h"]}], ")"}], "*", 
     SubscriptBox["w", "R"], "*", 
     SubscriptBox[
      OverscriptBox["\[Rho]", "^"], "h"]}], 
    RowBox[{" ", 
     RowBox[{
      RowBox[{
       FractionBox[
        SubscriptBox["f", "R"], "2"], "*", 
       RowBox[{"(", 
        RowBox[{"1", "-", 
         SubscriptBox["a", "h"]}], ")"}], "*", 
       SubscriptBox["w", "R"], "*", 
       SubscriptBox[
        OverscriptBox["\[Rho]", "^"], "h"]}], "+", 
      RowBox[{
       SubscriptBox["a", "d"], "*", 
       SubscriptBox["w", "RR"], "*", 
       SubscriptBox[
        OverscriptBox["\[Rho]", "^"], "d"]}]}]}]]}], 
  ";"}], "\[IndentingNewLine]", 
 RowBox[{
  RowBox[{"Eq4", "=", 
   RowBox[{
    RowBox[{"swM", "*", 
     FractionBox[
      RowBox[{
       SubscriptBox["v", "h"], " "}], 
      RowBox[{
       SubscriptBox["v", "h"], "+", 
       SubscriptBox["v", "d"]}]]}], "+", 
    RowBox[{"swRM", "*", 
     FractionBox[
      RowBox[{
       SubscriptBox["v", "d"], " "}], 
      RowBox[{
       SubscriptBox["v", "h"], "+", 
       SubscriptBox["v", "d"]}]]}], "+", 
    RowBox[{
     FractionBox["sfM", "2"], "*", "recruits", "*", 
     FractionBox[
      RowBox[{
       SubscriptBox["v", "d"], " "}], 
      RowBox[{
       SubscriptBox["v", "h"], "+", 
       SubscriptBox["v", "d"]}]]}]}]}], ";"}], "\[IndentingNewLine]", 
 RowBox[{
  RowBox[{"EqA6", "=", 
   RowBox[{
    RowBox[{
     RowBox[{
      FractionBox[
       RowBox[{
        SubscriptBox["p", "ave"], " ", "*", 
        RowBox[{"(", 
         RowBox[{"1", "-", 
          SubscriptBox["p", "ave"]}], " ", ")"}]}], "2"], "*", 
      RowBox[{"(", 
       RowBox[{
        RowBox[{"2", "*", "Eq4"}], "+", 
        RowBox[{"2", "*", 
         FractionBox[
          SubscriptBox["v", "d"], 
          RowBox[{
           SubscriptBox["v", "h"], "+", 
           SubscriptBox["v", "d"]}]], "*", 
         SubscriptBox["p", "ave"], "*", 
         RowBox[{"(", 
          RowBox[{"1", "-", 
           RowBox[{"2", "*", "hetero"}]}], ")"}], "*", "swMM"}]}], ")"}]}], "/.", 
     RowBox[{"hetero", "\[Rule]", 
      FractionBox["swRM", "swMM"]}]}], "//", "Simplify"}]}], 
  ";"}], "\[IndentingNewLine]"}], "Input"]
}, Closed]],

Cell[CellGroupData[{

Cell["Simulation", "Subsubsection",
 ExpressionUUID -> "ed2aefc4-3821-465a-865a-e4c0ad2a7728"],

Cell[CellGroupData[{

Cell[BoxData[{
 RowBox[{
  RowBox[{"SiteH", "=", "60"}], ";"}], "\[IndentingNewLine]", 
 RowBox[{
  RowBox[{"SiteD", "=", "30"}], ";"}], "\[IndentingNewLine]", 
 RowBox[{
  RowBox[{
   RowBox[{"Eq\[Rho]H", "=", 
    FractionBox["SiteH", 
     RowBox[{"SiteH", "+", "SiteD"}]]}], ";"}], 
  "\[IndentingNewLine]"}], "\[IndentingNewLine]", 
 RowBox[{
  RowBox[{
   RowBox[{"fR", "=", "0.5"}], ";"}], 
  "\[IndentingNewLine]"}], "\[IndentingNewLine]", 
 RowBox[{
  RowBox[{"wR", "=", "1000"}], ";"}], "\[IndentingNewLine]", 
 RowBox[{
  RowBox[{
   RowBox[{"wRR", "=", "1000"}], ";"}], 
  "\[IndentingNewLine]"}], "\[IndentingNewLine]", 
 RowBox[{
  RowBox[{"aH", "=", "0.2"}], ";"}], "\[IndentingNewLine]", 
 RowBox[{
  RowBox[{
   RowBox[{"aD", "=", "0.2"}], ";"}], 
  "\[IndentingNewLine]"}], "\[IndentingNewLine]", 
 RowBox[{
  RowBox[{"SELfM", "=", "0"}], ";"}], "\[IndentingNewLine]", 
 RowBox[{
  RowBox[{"SELwM", "=", "0.02"}], ";"}], "\[IndentingNewLine]", 
 RowBox[{
  RowBox[{
   RowBox[{"SELwRM", "=", "0.02"}], ";"}], 
  "\[IndentingNewLine]"}], "\[IndentingNewLine]", 
 RowBox[{
  RowBox[{"HETERO", "=", "0.5"}], ";"}], "\[IndentingNewLine]", 
 RowBox[{
  RowBox[{
   RowBox[{"SELwMM", "=", 
    FractionBox["SELwRM", "HETERO"]}], ";"}], 
  "\[IndentingNewLine]"}], "\[IndentingNewLine]", 
 RowBox[{
  RowBox[{"fM", "=", 
   RowBox[{"fR", "*", 
    RowBox[{"(", 
     RowBox[{"1", "+", "SELfM"}], ")"}]}]}], ";"}], "\[IndentingNewLine]", 
 RowBox[{
  RowBox[{"wM", "=", 
   RowBox[{"wR", "*", 
    RowBox[{"(", 
     RowBox[{"1", "+", "SELwM"}], ")"}]}]}], ";"}], "\[IndentingNewLine]", 
 RowBox[{
  RowBox[{"wRM", "=", 
   RowBox[{"wRR", "*", 
    RowBox[{"(", 
     RowBox[{"1", "+", 
      RowBox[{"HETERO", "*", "SELwMM"}]}], ")"}]}]}], 
  ";"}], "\[IndentingNewLine]", 
 RowBox[{
  RowBox[{
   RowBox[{"wMM", "=", 
    RowBox[{"wRR", "*", 
     RowBox[{"(", 
      RowBox[{"1", "+", "SELwMM"}], ")"}]}]}], ";"}], 
  "\[IndentingNewLine]"}], "\[IndentingNewLine]", 
 RowBox[{
  RowBox[{
   RowBox[{"{", 
    RowBox[{"SELfM", ",", "SELwM", ",", "SELwRM", ",", "SELwMM"}], "}"}], "//",
    "Factor"}], "\[IndentingNewLine]"}], "\[IndentingNewLine]", 
 RowBox[{
  RowBox[{
   RowBox[{
    RowBox[{
     RowBox[{
      RowBox[{
       RowBox[{
        RowBox[{
         RowBox[{
          RowBox[{"{", 
           RowBox[{
            FractionBox[
             RowBox[{
              SubscriptBox["v", "h"], " "}], 
             RowBox[{
              SubscriptBox["v", "h"], "+", 
              SubscriptBox["v", "d"]}]], ",", 
            FractionBox[
             RowBox[{
              SubscriptBox["v", "d"], " "}], 
             RowBox[{
              SubscriptBox["v", "h"], "+", 
              SubscriptBox["v", "d"]}]]}], "}"}], "/.", "Eq5"}], "/.", 
         RowBox[{
          SubscriptBox["\[Rho]", "d"], "\[Rule]", 
          RowBox[{"1", "-", 
           SubscriptBox["\[Rho]", "h"]}]}]}], "/.", 
        RowBox[{
         SubscriptBox["\[Rho]", "h"], "\[Rule]", "Eq\[Rho]H"}]}], "/.", 
       RowBox[{
        SubscriptBox["w", "R"], "\[Rule]", "wR"}]}], "/.", 
      RowBox[{
       SubscriptBox["w", "RR"], "\[Rule]", "wRR"}]}], "/.", 
     RowBox[{
      SubscriptBox["a", "h"], "\[Rule]", "aH"}]}], "/.", 
    RowBox[{
     SubscriptBox["a", "d"], "\[Rule]", "aD"}]}], "/.", 
   RowBox[{
    SubscriptBox["f", "R"], "\[Rule]", "fR"}]}], "//", "Simplify"}]}], "Input"],

Cell[BoxData[
 RowBox[{"{", 
  RowBox[{"0", ",", "0.02`", ",", "0.02`", ",", "0.04`"}], "}"}]], "Output"],

Cell[BoxData[
 RowBox[{"{", 
  RowBox[{"0.5`", ",", "0.5`"}], "}"}]], "Output"]
}, Open  ]],

Cell[CellGroupData[{

Cell[BoxData[{
 RowBox[{
  RowBox[{"ParameterValues", "=", 
   RowBox[{"{", 
    RowBox[{
     RowBox[{
      SubscriptBox["a", "h"], "\[Rule]", "aH"}], ",", 
     RowBox[{
      SubscriptBox["a", "d"], "\[Rule]", "aD"}], ",", 
     RowBox[{
      SubscriptBox["f", "R"], "\[Rule]", "fR"}], ",", 
     RowBox[{
      SubscriptBox["f", "M"], "\[Rule]", "fM"}], ",", 
     RowBox[{
      SubscriptBox["w", "R"], "\[Rule]", "wR"}], ",", 
     RowBox[{
      SubscriptBox["w", "M"], "\[Rule]", "wM"}], ",", 
     RowBox[{
      SubscriptBox["w", "RR"], "\[Rule]", "wRR"}], ",", 
     RowBox[{
      SubscriptBox["w", "RM"], "\[Rule]", "wRM"}], ",", 
     RowBox[{
      SubscriptBox["w", "MM"], "\[Rule]", "wMM"}], ",", 
     RowBox[{"NH", "\[Rule]", "SiteH"}], ",", 
     RowBox[{"ND", "\[Rule]", "SiteD"}]}], "}"}]}], 
  ";"}], "\[IndentingNewLine]", 
 RowBox[{"NEXTp", "=", 
  RowBox[{
   RowBox[{
    RowBox[{
     RowBox[{
      RowBox[{
       RowBox[{
        RowBox[{
         RowBox[{"nextp", "/.", "ParameterValues"}], "/.", 
         RowBox[{
          SubscriptBox["\[Rho]", "d"], "\[Rule]", 
          RowBox[{"1", "-", 
           SubscriptBox["\[Rho]", "h"]}]}]}], "/.", 
        RowBox[{
         SubscriptBox["\[Rho]", "h"], "\[Rule]", "Eq\[Rho]H"}]}], "/.", 
       RowBox[{"sfM", "\[Rule]", "SELfM"}]}], "/.", 
      RowBox[{"swM", "\[Rule]", "SELwM"}]}], "/.", 
     RowBox[{"swRM", "\[Rule]", "SELwRM"}]}], "/.", 
    RowBox[{"swMM", "\[Rule]", "SELwMM"}]}], "//", 
   "Simplify"}]}], "\[IndentingNewLine]", 
 RowBox[{"NEXT\[Delta]", "=", 
  RowBox[{
   RowBox[{
    RowBox[{
     RowBox[{
      RowBox[{
       RowBox[{
        RowBox[{
         RowBox[{"next\[Delta]", "/.", "ParameterValues"}], "/.", 
         RowBox[{
          SubscriptBox["\[Rho]", "d"], "\[Rule]", 
          RowBox[{"1", "-", 
           SubscriptBox["\[Rho]", "h"]}]}]}], "/.", 
        RowBox[{
         SubscriptBox["\[Rho]", "h"], "\[Rule]", "Eq\[Rho]H"}]}], "/.", 
       RowBox[{"sfM", "\[Rule]", "SELfM"}]}], "/.", 
      RowBox[{"swM", "\[Rule]", "SELwM"}]}], "/.", 
     RowBox[{"swRM", "\[Rule]", "SELwRM"}]}], "/.", 
    RowBox[{"swMM", "\[Rule]", "SELwMM"}]}], "//", 
   "Simplify"}]}], "\[IndentingNewLine]", 
 RowBox[{"NEXT\[Eta]", "=", 
  RowBox[{
   RowBox[{
    RowBox[{
     RowBox[{
      RowBox[{
       RowBox[{
        RowBox[{
         RowBox[{"next\[Eta]", "/.", "ParameterValues"}], "/.", 
         RowBox[{
          SubscriptBox["\[Rho]", "d"], "\[Rule]", 
          RowBox[{"1", "-", 
           SubscriptBox["\[Rho]", "h"]}]}]}], "/.", 
        RowBox[{
         SubscriptBox["\[Rho]", "h"], "\[Rule]", "Eq\[Rho]H"}]}], "/.", 
       RowBox[{"sfM", "\[Rule]", "SELfM"}]}], "/.", 
      RowBox[{"swM", "\[Rule]", "SELwM"}]}], "/.", 
     RowBox[{"swRM", "\[Rule]", "SELwRM"}]}], "/.", 
    RowBox[{"swMM", "\[Rule]", "SELwMM"}]}], "//", "Simplify"}]}]}], "Input"],

Cell[BoxData[
 RowBox[{
  RowBox[{"(", 
   RowBox[{
    RowBox[{
     SubsuperscriptBox["p", "ave", "2"], " ", 
     RowBox[{"(", 
      RowBox[{"3431.25`", "\[VeryThinSpace]", "+", 
       RowBox[{
        SubscriptBox["\[Delta]", "p"], " ", 
        RowBox[{"(", 
         RowBox[{"11.637500000000001`", "\[VeryThinSpace]", "-", 
          RowBox[{"23.7125`", " ", 
           SubscriptBox["\[Eta]", "d"]}]}], ")"}]}], "+", 
       RowBox[{
        SubsuperscriptBox["\[Delta]", "p", "2"], " ", 
        RowBox[{"(", 
         RowBox[{
          RowBox[{"-", "0.062499999999999986`"}], "+", 
          RowBox[{"0.062499999999999986`", " ", 
           SubscriptBox["\[Eta]", "d"]}]}], ")"}]}], "-", 
       RowBox[{"535.`", " ", 
        SubscriptBox["\[Eta]", "d"]}]}], ")"}]}], "+", 
    RowBox[{
     SubsuperscriptBox["p", "ave", "3"], " ", 
     RowBox[{"(", 
      RowBox[{"61.925`", "\[VeryThinSpace]", "+", 
       RowBox[{
        SubscriptBox["\[Delta]", "p"], " ", 
        RowBox[{"(", 
         RowBox[{"0.19999999999999998`", "\[VeryThinSpace]", "-", 
          RowBox[{"0.19999999999999998`", " ", 
           SubscriptBox["\[Eta]", "d"]}]}], ")"}]}], "-", 
       RowBox[{"27.174999999999997`", " ", 
        SubscriptBox["\[Eta]", "d"]}]}], ")"}]}], "+", 
    RowBox[{
     SubsuperscriptBox["p", "ave", "4"], " ", 
     RowBox[{"(", 
      RowBox[{"0.32499999999999996`", "\[VeryThinSpace]", "-", 
       RowBox[{"0.32499999999999996`", " ", 
        SubscriptBox["\[Eta]", "d"]}]}], ")"}]}], "+", 
    RowBox[{
     SubscriptBox["\[Delta]", "p"], " ", 
     RowBox[{"(", 
      RowBox[{
       RowBox[{"-", "9.094947017729282`*^-13"}], "+", 
       RowBox[{
        SubscriptBox["\[Delta]", "p"], " ", 
        RowBox[{"(", 
         RowBox[{"92.8125`", "\[VeryThinSpace]", "-", 
          RowBox[{"142.5`", " ", 
           SubscriptBox["\[Eta]", "d"]}]}], ")"}]}], "+", 
       RowBox[{
        SubsuperscriptBox["\[Delta]", "p", "3"], " ", 
        RowBox[{"(", 
         RowBox[{
          RowBox[{"-", "0.0046875`"}], "+", 
          RowBox[{"0.0046875`", " ", 
           SubscriptBox["\[Eta]", "d"]}]}], ")"}]}], "+", 
       RowBox[{
        SubsuperscriptBox["\[Delta]", "p", "2"], " ", 
        RowBox[{"(", 
         RowBox[{
          RowBox[{"-", "0.45937499999999987`"}], "+", 
          RowBox[{"0.9281249999999999`", " ", 
           SubscriptBox["\[Eta]", "d"]}]}], ")"}]}], "+", 
       RowBox[{"281.25`", " ", 
        SubscriptBox["\[Eta]", "d"]}]}], ")"}]}], "+", 
    RowBox[{
     SubscriptBox["p", "ave"], " ", 
     RowBox[{"(", 
      RowBox[{"57374.99999999999`", "\[VeryThinSpace]", "+", 
       RowBox[{
        SubscriptBox["\[Delta]", "p"], " ", 
        RowBox[{"(", 
         RowBox[{"243.74999999999994`", "\[VeryThinSpace]", "-", 
          RowBox[{"552.5`", " ", 
           SubscriptBox["\[Eta]", "d"]}]}], ")"}]}], "+", 
       RowBox[{
        SubsuperscriptBox["\[Delta]", "p", "2"], " ", 
        RowBox[{"(", 
         RowBox[{
          RowBox[{"-", "0.3812500000000001`"}], "-", 
          RowBox[{"3.20625`", " ", 
           SubscriptBox["\[Eta]", "d"]}]}], ")"}]}], "+", 
       RowBox[{
        SubsuperscriptBox["\[Delta]", "p", "3"], " ", 
        RowBox[{"(", 
         RowBox[{
          RowBox[{"-", "0.049999999999999996`"}], "+", 
          RowBox[{"0.049999999999999996`", " ", 
           SubscriptBox["\[Eta]", "d"]}]}], ")"}]}], "+", 
       RowBox[{"562.5`", " ", 
        SubscriptBox["\[Eta]", "d"]}]}], ")"}]}]}], ")"}], "/", 
  RowBox[{"(", 
   RowBox[{
    RowBox[{"(", 
     RowBox[{"1875.`", "\[VeryThinSpace]", "+", 
      RowBox[{"1.`", " ", 
       SubsuperscriptBox["p", "ave", "2"]}], "+", 
      RowBox[{
       SubscriptBox["p", "ave"], " ", 
       RowBox[{"(", 
        RowBox[{"87.5`", "\[VeryThinSpace]", "-", 
         RowBox[{"0.5`", " ", 
          SubscriptBox["\[Delta]", "p"]}]}], ")"}]}], "-", 
      RowBox[{"18.75`", " ", 
       SubscriptBox["\[Delta]", "p"]}]}], ")"}], " ", 
    RowBox[{"(", 
     RowBox[{"30.`", "\[VeryThinSpace]", "+", 
      RowBox[{"1.`", " ", 
       SubscriptBox["p", "ave"]}], "+", 
      RowBox[{"0.3`", " ", 
       SubscriptBox["\[Delta]", "p"]}]}], ")"}]}], ")"}]}]], "Output"],

Cell[BoxData[
 RowBox[{
  RowBox[{"(", 
   RowBox[{
    RowBox[{
     SubsuperscriptBox["p", "ave", "4"], " ", 
     RowBox[{"(", 
      RowBox[{
       RowBox[{"-", "0.1499999999999999`"}], "+", 
       RowBox[{"0.1499999999999999`", " ", 
        SubscriptBox["\[Eta]", "d"]}]}], ")"}]}], "+", 
    RowBox[{
     SubsuperscriptBox["p", "ave", "3"], " ", 
     RowBox[{"(", 
      RowBox[{
       RowBox[{"-", "7.34999999999998`"}], "+", 
       RowBox[{
        SubscriptBox["\[Delta]", "p"], " ", 
        RowBox[{"(", 
         RowBox[{"5.551115123125783`*^-17", "-", 
          RowBox[{"5.551115123125783`*^-17", " ", 
           SubscriptBox["\[Eta]", "d"]}]}], ")"}]}], "+", 
       RowBox[{"14.849999999999993`", " ", 
        SubscriptBox["\[Eta]", "d"]}]}], ")"}]}], "+", 
    RowBox[{
     SubsuperscriptBox["p", "ave", "2"], " ", 
     RowBox[{"(", 
      RowBox[{"7.50000000000091`", "\[VeryThinSpace]", "+", 
       RowBox[{
        SubsuperscriptBox["\[Delta]", "p", "2"], " ", 
        RowBox[{"(", 
         RowBox[{"0.07499999999999998`", "\[VeryThinSpace]", "-", 
          RowBox[{"0.07499999999999998`", " ", 
           SubscriptBox["\[Eta]", "d"]}]}], ")"}]}], "+", 
       RowBox[{"359.99999999999983`", " ", 
        SubscriptBox["\[Eta]", "d"]}], "+", 
       RowBox[{
        SubscriptBox["\[Delta]", "p"], " ", 
        RowBox[{"(", 
         RowBox[{
          RowBox[{"-", "11.324999999999996`"}], "+", 
          RowBox[{"7.574999999999992`", " ", 
           SubscriptBox["\[Eta]", "d"]}]}], ")"}]}]}], ")"}]}], "+", 
    RowBox[{
     SubscriptBox["\[Delta]", "p"], " ", 
     RowBox[{"(", 
      RowBox[{
       RowBox[{"-", "19125.`"}], "+", 
       RowBox[{
        SubsuperscriptBox["\[Delta]", "p", "2"], " ", 
        RowBox[{"(", 
         RowBox[{"2.8312499999999994`", "\[VeryThinSpace]", "-", 
          RowBox[{"1.8937499999999994`", " ", 
           SubscriptBox["\[Eta]", "d"]}]}], ")"}]}], "+", 
       RowBox[{
        SubsuperscriptBox["\[Delta]", "p", "3"], " ", 
        RowBox[{"(", 
         RowBox[{
          RowBox[{"-", "0.009375000000000001`"}], "+", 
          RowBox[{"0.009375000000000001`", " ", 
           SubscriptBox["\[Eta]", "d"]}]}], ")"}]}], "-", 
       RowBox[{"187.49999999999994`", " ", 
        SubscriptBox["\[Eta]", "d"]}], "+", 
       RowBox[{
        SubscriptBox["\[Delta]", "p"], " ", 
        RowBox[{"(", 
         RowBox[{"1.8750000000000144`", "\[VeryThinSpace]", "+", 
          RowBox[{"97.49999999999997`", " ", 
           SubscriptBox["\[Eta]", "d"]}]}], ")"}]}]}], ")"}]}], "+", 
    RowBox[{
     SubscriptBox["p", "ave"], " ", 
     RowBox[{"(", 
      RowBox[{"1.4551915228366852`*^-11", "+", 
       RowBox[{
        SubsuperscriptBox["\[Delta]", "p", "2"], " ", 
        RowBox[{"(", 
         RowBox[{"1.8374999999999995`", "\[VeryThinSpace]", "-", 
          RowBox[{"3.7125000000000004`", " ", 
           SubscriptBox["\[Eta]", "d"]}]}], ")"}]}], "+", 
       RowBox[{
        SubsuperscriptBox["\[Delta]", "p", "3"], " ", 
        RowBox[{"(", 
         RowBox[{
          RowBox[{"-", "1.3877787807814457`*^-17"}], "+", 
          RowBox[{"1.3877787807814457`*^-17", " ", 
           SubscriptBox["\[Eta]", "d"]}]}], ")"}]}], "-", 
       RowBox[{"374.9999999999999`", " ", 
        SubscriptBox["\[Eta]", "d"]}], "+", 
       RowBox[{
        SubscriptBox["\[Delta]", "p"], " ", 
        RowBox[{"(", 
         RowBox[{
          RowBox[{"-", "757.4999999999998`"}], "+", 
          RowBox[{"374.9999999999999`", " ", 
           SubscriptBox["\[Eta]", "d"]}]}], ")"}]}]}], ")"}]}]}], ")"}], "/", 
  RowBox[{"(", 
   RowBox[{
    RowBox[{"(", 
     RowBox[{"1875.`", "\[VeryThinSpace]", "+", 
      RowBox[{"1.`", " ", 
       SubsuperscriptBox["p", "ave", "2"]}], "+", 
      RowBox[{
       SubscriptBox["p", "ave"], " ", 
       RowBox[{"(", 
        RowBox[{"87.5`", "\[VeryThinSpace]", "-", 
         RowBox[{"0.5`", " ", 
          SubscriptBox["\[Delta]", "p"]}]}], ")"}]}], "-", 
      RowBox[{"18.75`", " ", 
       SubscriptBox["\[Delta]", "p"]}]}], ")"}], " ", 
    RowBox[{"(", 
     RowBox[{"30.`", "\[VeryThinSpace]", "+", 
      RowBox[{"1.`", " ", 
       SubscriptBox["p", "ave"]}], "+", 
      RowBox[{"0.3`", " ", 
       SubscriptBox["\[Delta]", "p"]}]}], ")"}]}], ")"}]}]], "Output"],

Cell[BoxData[
 RowBox[{
  RowBox[{"(", 
   RowBox[{
    RowBox[{"1.`", " ", 
     SubsuperscriptBox["p", "ave", "6"], " ", 
     SuperscriptBox[
      RowBox[{"(", 
       RowBox[{"1.`", "\[VeryThinSpace]", "-", 
        RowBox[{"1.`", " ", 
         SubscriptBox["\[Eta]", "d"]}]}], ")"}], "2"]}], "+", 
    RowBox[{
     SubsuperscriptBox["p", "ave", "5"], " ", 
     RowBox[{"(", 
      RowBox[{"198.`", "\[VeryThinSpace]", "+", 
       RowBox[{"1.`", " ", 
        SubscriptBox["\[Delta]", "p"], " ", 
        SuperscriptBox[
         RowBox[{"(", 
          RowBox[{"1.`", "\[VeryThinSpace]", "-", 
           RowBox[{"1.`", " ", 
            SubscriptBox["\[Eta]", "d"]}]}], ")"}], "2"]}], "-", 
       RowBox[{"296.`", " ", 
        SubscriptBox["\[Eta]", "d"]}], "+", 
       RowBox[{"98.`", " ", 
        SubsuperscriptBox["\[Eta]", "d", "2"]}]}], ")"}]}], "+", 
    RowBox[{
     SubsuperscriptBox["p", "ave", "4"], " ", 
     RowBox[{"(", 
      RowBox[{"7101.`", "\[VeryThinSpace]", "-", 
       RowBox[{"0.25`", " ", 
        SubsuperscriptBox["\[Delta]", "p", "2"], " ", 
        SuperscriptBox[
         RowBox[{"(", 
          RowBox[{"1.`", "\[VeryThinSpace]", "-", 
           RowBox[{"1.`", " ", 
            SubscriptBox["\[Eta]", "d"]}]}], ")"}], "2"]}], "-", 
       RowBox[{"6702.`", " ", 
        SubscriptBox["\[Eta]", "d"]}], "+", 
       RowBox[{"2301.`", " ", 
        SubsuperscriptBox["\[Eta]", "d", "2"]}], "+", 
       RowBox[{
        SubscriptBox["\[Delta]", "p"], " ", 
        RowBox[{"(", 
         RowBox[{"99.`", "\[VeryThinSpace]", "-", 
          RowBox[{"248.`", " ", 
           SubscriptBox["\[Eta]", "d"]}], "+", 
          RowBox[{"149.`", " ", 
           SubsuperscriptBox["\[Eta]", "d", "2"]}]}], ")"}]}]}], ")"}]}], "+", 
    RowBox[{
     SubscriptBox["\[Delta]", "p"], " ", 
     RowBox[{"(", 
      RowBox[{
       RowBox[{"0.015625`", " ", 
        SubsuperscriptBox["\[Delta]", "p", "5"], " ", 
        SuperscriptBox[
         RowBox[{"(", 
          RowBox[{"1.`", "\[VeryThinSpace]", "-", 
           RowBox[{"1.`", " ", 
            SubscriptBox["\[Eta]", "d"]}]}], ")"}], "2"]}], "-", 
       RowBox[{"9.75`*^6", " ", 
        SubscriptBox["\[Eta]", "d"]}], "+", 
       RowBox[{
        SubsuperscriptBox["\[Delta]", "p", "2"], " ", 
        RowBox[{"(", 
         RowBox[{"130650.`", "\[VeryThinSpace]", "-", 
          RowBox[{"64700.`", " ", 
           SubscriptBox["\[Eta]", "d"]}], "-", 
          RowBox[{"637.5`", " ", 
           SubsuperscriptBox["\[Eta]", "d", "2"]}]}], ")"}]}], "+", 
       RowBox[{
        SubsuperscriptBox["\[Delta]", "p", "4"], " ", 
        RowBox[{"(", 
         RowBox[{
          RowBox[{"-", "6.3125`"}], "+", 
          RowBox[{"9.5`", " ", 
           SubscriptBox["\[Eta]", "d"]}], "-", 
          RowBox[{"3.1875`", " ", 
           SubsuperscriptBox["\[Eta]", "d", "2"]}]}], ")"}]}], "+", 
       RowBox[{
        SubsuperscriptBox["\[Delta]", "p", "3"], " ", 
        RowBox[{"(", 
         RowBox[{"468.8125`", "\[VeryThinSpace]", "-", 
          RowBox[{"481.375`", " ", 
           SubscriptBox["\[Eta]", "d"]}], "+", 
          RowBox[{"168.8125`", " ", 
           SubsuperscriptBox["\[Eta]", "d", "2"]}]}], ")"}]}], "+", 
       RowBox[{
        SubscriptBox["\[Delta]", "p"], " ", 
        RowBox[{"(", 
         RowBox[{
          RowBox[{"-", "1.3003125`*^7"}], "+", 
          RowBox[{"5.00625`*^6", " ", 
           SubscriptBox["\[Eta]", "d"]}], "+", 
          RowBox[{"625.`", " ", 
           SubsuperscriptBox["\[Eta]", "d", "2"]}]}], ")"}]}]}], ")"}]}], "+", 
    RowBox[{
     SubscriptBox["p", "ave"], " ", 
     RowBox[{"(", 
      RowBox[{
       RowBox[{"0.0625`", " ", 
        SubsuperscriptBox["\[Delta]", "p", "5"], " ", 
        SuperscriptBox[
         RowBox[{"(", 
          RowBox[{"1.`", "\[VeryThinSpace]", "-", 
           RowBox[{"1.`", " ", 
            SubscriptBox["\[Eta]", "d"]}]}], ")"}], "2"]}], "-", 
       RowBox[{"1.95`*^7", " ", 
        SubscriptBox["\[Eta]", "d"]}], "+", 
       RowBox[{
        SubsuperscriptBox["\[Delta]", "p", "2"], " ", 
        RowBox[{"(", 
         RowBox[{
          RowBox[{"-", "261400.`"}], "-", 
          RowBox[{"125500.`", " ", 
           SubscriptBox["\[Eta]", "d"]}], "-", 
          RowBox[{"3775.`", " ", 
           SubsuperscriptBox["\[Eta]", "d", "2"]}]}], ")"}]}], "+", 
       RowBox[{
        SubsuperscriptBox["\[Delta]", "p", "4"], " ", 
        RowBox[{"(", 
         RowBox[{
          RowBox[{"-", "12.625`"}], "+", 
          RowBox[{"31.5`", " ", 
           SubscriptBox["\[Eta]", "d"]}], "-", 
          RowBox[{"18.875`", " ", 
           SubsuperscriptBox["\[Eta]", "d", "2"]}]}], ")"}]}], "+", 
       RowBox[{
        SubsuperscriptBox["\[Delta]", "p", "3"], " ", 
        RowBox[{"(", 
         RowBox[{"1300.`", "\[VeryThinSpace]", "-", 
          RowBox[{"2575.`", " ", 
           SubscriptBox["\[Eta]", "d"]}], "+", 
          RowBox[{"1300.`", " ", 
           SubsuperscriptBox["\[Eta]", "d", "2"]}]}], ")"}]}], "+", 
       RowBox[{
        SubscriptBox["\[Delta]", "p"], " ", 
        RowBox[{"(", 
         RowBox[{"7500.`", "\[VeryThinSpace]", "+", 
          RowBox[{"1.9495`*^7", " ", 
           SubscriptBox["\[Eta]", "d"]}], "+", 
          RowBox[{"2500.`", " ", 
           SubsuperscriptBox["\[Eta]", "d", "2"]}]}], ")"}]}]}], ")"}]}], "+", 
    RowBox[{
     SubsuperscriptBox["p", "ave", "2"], " ", 
     RowBox[{"(", 
      RowBox[{"7500.`", "\[VeryThinSpace]", "-", 
       RowBox[{"0.0625`", " ", 
        SubsuperscriptBox["\[Delta]", "p", "4"], " ", 
        SuperscriptBox[
         RowBox[{"(", 
          RowBox[{"1.`", "\[VeryThinSpace]", "-", 
           RowBox[{"1.`", " ", 
            SubscriptBox["\[Eta]", "d"]}]}], ")"}], "2"]}], "+", 
       RowBox[{"1.8965`*^7", " ", 
        SubscriptBox["\[Eta]", "d"]}], "+", 
       RowBox[{"2500.`", " ", 
        SubsuperscriptBox["\[Eta]", "d", "2"]}], "+", 
       RowBox[{
        SubscriptBox["\[Delta]", "p"], " ", 
        RowBox[{"(", 
         RowBox[{
          RowBox[{"-", "12400.`"}], "+", 
          RowBox[{"278800.`", " ", 
           SubscriptBox["\[Eta]", "d"]}], "-", 
          RowBox[{"7450.`", " ", 
           SubsuperscriptBox["\[Eta]", "d", "2"]}]}], ")"}]}], "+", 
       RowBox[{
        SubsuperscriptBox["\[Delta]", "p", "3"], " ", 
        RowBox[{"(", 
         RowBox[{"0.5`", "\[VeryThinSpace]", "+", 
          RowBox[{"24.`", " ", 
           SubscriptBox["\[Eta]", "d"]}], "-", 
          RowBox[{"24.5`", " ", 
           SubsuperscriptBox["\[Eta]", "d", "2"]}]}], ")"}]}], "+", 
       RowBox[{
        SubsuperscriptBox["\[Delta]", "p", "2"], " ", 
        RowBox[{"(", 
         RowBox[{"1349.5`", "\[VeryThinSpace]", "-", 
          RowBox[{"6399.`", " ", 
           SubscriptBox["\[Eta]", "d"]}], "+", 
          RowBox[{"3749.5`", " ", 
           SubsuperscriptBox["\[Eta]", "d", "2"]}]}], ")"}]}]}], ")"}]}], "+", 
    RowBox[{
     SubsuperscriptBox["p", "ave", "3"], " ", 
     RowBox[{"(", 
      RowBox[{
       RowBox[{"-", "14800.`"}], "-", 
       RowBox[{"0.5000000000000001`", " ", 
        SubsuperscriptBox["\[Delta]", "p", "3"], " ", 
        SuperscriptBox[
         RowBox[{"(", 
          RowBox[{"1.`", "\[VeryThinSpace]", "-", 
           RowBox[{"1.`", " ", 
            SubscriptBox["\[Eta]", "d"]}]}], ")"}], "2"]}], "+", 
       RowBox[{"542000.`", " ", 
        SubscriptBox["\[Eta]", "d"]}], "-", 
       RowBox[{"4900.`", " ", 
        SubsuperscriptBox["\[Eta]", "d", "2"]}], "+", 
       RowBox[{
        SubsuperscriptBox["\[Delta]", "p", "2"], " ", 
        RowBox[{"(", 
         RowBox[{"1.`", "\[VeryThinSpace]", "-", 
          RowBox[{"52.`", " ", 
           SubscriptBox["\[Eta]", "d"]}], "+", 
          RowBox[{"51.`", " ", 
           SubsuperscriptBox["\[Eta]", "d", "2"]}]}], ")"}]}], "+", 
       RowBox[{
        SubscriptBox["\[Delta]", "p"], " ", 
        RowBox[{"(", 
         RowBox[{"4800.`", "\[VeryThinSpace]", "-", 
          RowBox[{"9700.`", " ", 
           SubscriptBox["\[Eta]", "d"]}], "+", 
          RowBox[{"4800.`", " ", 
           SubsuperscriptBox["\[Eta]", "d", "2"]}]}], ")"}]}]}], ")"}]}]}], 
   ")"}], "/", 
  RowBox[{"(", 
   RowBox[{
    RowBox[{"(", 
     RowBox[{"7500.`", "\[VeryThinSpace]", "+", 
      RowBox[{
       SubscriptBox["\[Delta]", "p"], " ", 
       RowBox[{"(", 
        RowBox[{"1200.`", "\[VeryThinSpace]", "-", 
         RowBox[{"25.`", " ", 
          SubscriptBox["\[Eta]", "d"]}]}], ")"}]}], "+", 
      RowBox[{
       SubsuperscriptBox["\[Delta]", "p", "3"], " ", 
       RowBox[{"(", 
        RowBox[{"0.125`", "\[VeryThinSpace]", "-", 
         RowBox[{"0.125`", " ", 
          SubscriptBox["\[Eta]", "d"]}]}], ")"}]}], "+", 
      RowBox[{
       SubsuperscriptBox["p", "ave", "3"], " ", 
       RowBox[{"(", 
        RowBox[{
         RowBox[{"-", "1.`"}], "+", 
         RowBox[{"1.`", " ", 
          SubscriptBox["\[Eta]", "d"]}]}], ")"}]}], "+", 
      RowBox[{
       SubsuperscriptBox["\[Delta]", "p", "2"], " ", 
       RowBox[{"(", 
        RowBox[{
         RowBox[{"-", "25.25`"}], "+", 
         RowBox[{"12.75`", " ", 
          SubscriptBox["\[Eta]", "d"]}]}], ")"}]}], "+", 
      RowBox[{
       SubsuperscriptBox["p", "ave", "2"], " ", 
       RowBox[{"(", 
        RowBox[{
         RowBox[{"-", "199.`"}], "+", 
         RowBox[{
          SubscriptBox["\[Delta]", "p"], " ", 
          RowBox[{"(", 
           RowBox[{
            RowBox[{"-", "0.5`"}], "+", 
            RowBox[{"0.5`", " ", 
             SubscriptBox["\[Eta]", "d"]}]}], ")"}]}], "+", 
         RowBox[{"49.`", " ", 
          SubscriptBox["\[Eta]", "d"]}]}], ")"}]}], "+", 
      RowBox[{
       SubscriptBox["p", "ave"], " ", 
       RowBox[{"(", 
        RowBox[{
         RowBox[{"-", "7300.`"}], "+", 
         RowBox[{
          SubsuperscriptBox["\[Delta]", "p", "2"], " ", 
          RowBox[{"(", 
           RowBox[{"0.25`", "\[VeryThinSpace]", "-", 
            RowBox[{"0.25`", " ", 
             SubscriptBox["\[Eta]", "d"]}]}], ")"}]}], "-", 
         RowBox[{"50.`", " ", 
          SubscriptBox["\[Eta]", "d"]}], "+", 
         RowBox[{
          SubscriptBox["\[Delta]", "p"], " ", 
          RowBox[{"(", 
           RowBox[{"50.`", "\[VeryThinSpace]", "+", 
            RowBox[{"50.`", " ", 
             SubscriptBox["\[Eta]", "d"]}]}], ")"}]}]}], ")"}]}]}], ")"}], 
    " ", 
    RowBox[{"(", 
     RowBox[{
      RowBox[{
       SubsuperscriptBox["p", "ave", "3"], " ", 
       RowBox[{"(", 
        RowBox[{
         RowBox[{"-", "1.`"}], "+", 
         RowBox[{"1.`", " ", 
          SubscriptBox["\[Eta]", "d"]}]}], ")"}]}], "+", 
      RowBox[{
       SubsuperscriptBox["p", "ave", "2"], " ", 
       RowBox[{"(", 
        RowBox[{
         RowBox[{"-", "203.`"}], "+", 
         RowBox[{
          SubscriptBox["\[Delta]", "p"], " ", 
          RowBox[{"(", 
           RowBox[{
            RowBox[{"-", "0.5`"}], "+", 
            RowBox[{"0.5`", " ", 
             SubscriptBox["\[Eta]", "d"]}]}], ")"}]}], "+", 
         RowBox[{"49.`", " ", 
          SubscriptBox["\[Eta]", "d"]}]}], ")"}]}], "+", 
      RowBox[{
       SubscriptBox["\[Delta]", "p"], " ", 
       RowBox[{"(", 
        RowBox[{"1275.`", "\[VeryThinSpace]", "+", 
         RowBox[{
          SubsuperscriptBox["\[Delta]", "p", "2"], " ", 
          RowBox[{"(", 
           RowBox[{"0.125`", "\[VeryThinSpace]", "-", 
            RowBox[{"0.125`", " ", 
             SubscriptBox["\[Eta]", "d"]}]}], ")"}]}], "-", 
         RowBox[{"25.`", " ", 
          SubscriptBox["\[Eta]", "d"]}], "+", 
         RowBox[{
          SubscriptBox["\[Delta]", "p"], " ", 
          RowBox[{"(", 
           RowBox[{
            RowBox[{"-", "25.25`"}], "+", 
            RowBox[{"12.75`", " ", 
             SubscriptBox["\[Eta]", "d"]}]}], ")"}]}]}], ")"}]}], "+", 
      RowBox[{
       SubscriptBox["p", "ave"], " ", 
       RowBox[{"(", 
        RowBox[{
         RowBox[{"-", "7650.`"}], "+", 
         RowBox[{
          SubsuperscriptBox["\[Delta]", "p", "2"], " ", 
          RowBox[{"(", 
           RowBox[{"0.25`", "\[VeryThinSpace]", "-", 
            RowBox[{"0.25`", " ", 
             SubscriptBox["\[Eta]", "d"]}]}], ")"}]}], "-", 
         RowBox[{"50.`", " ", 
          SubscriptBox["\[Eta]", "d"]}], "+", 
         RowBox[{
          SubscriptBox["\[Delta]", "p"], " ", 
          RowBox[{"(", 
           RowBox[{"52.`", "\[VeryThinSpace]", "+", 
            RowBox[{"50.`", " ", 
             SubscriptBox["\[Eta]", "d"]}]}], ")"}]}]}], ")"}]}]}], ")"}]}], 
   ")"}]}]], "Output"]
}, Open  ]],

Cell[CellGroupData[{

Cell[BoxData[
 RowBox[{"deltapST", "=", 
  RowBox[{
   RowBox[{
    RowBox[{
     RowBox[{
      RowBox[{
       RowBox[{
        RowBox[{
         RowBox[{"EqA6", "/.", 
          RowBox[{"sfM", "\[Rule]", "SELfM"}]}], "/.", 
         RowBox[{"swM", "\[Rule]", "SELwM"}]}], "/.", 
        RowBox[{"swRM", "\[Rule]", "SELwRM"}]}], "/.", 
       RowBox[{"swMM", "\[Rule]", "SELwMM"}]}], "/.", "Eq5"}], "/.", 
     RowBox[{
      SubscriptBox["\[Rho]", "d"], "\[Rule]", 
      RowBox[{"1", "-", 
       SubscriptBox["\[Rho]", "h"]}]}]}], "/.", 
    RowBox[{
     SubscriptBox["\[Rho]", "h"], "\[Rule]", "Eq\[Rho]H"}]}], "/.", 
   "ParameterValues"}]}]], "Input"],

Cell[BoxData[
 RowBox[{"0.019999999999999997`", " ", 
  RowBox[{"(", 
   RowBox[{"1", "-", 
    SubscriptBox["p", "ave"]}], ")"}], " ", 
  SubscriptBox["p", "ave"]}]], "Output"]
}, Open  ]],

Cell[CellGroupData[{

Cell[BoxData[{
 RowBox[{
  RowBox[{"xR", "=", "SiteH"}], ";"}], "\[IndentingNewLine]", 
 RowBox[{
  RowBox[{"xM", "=", "0"}], ";"}], "\[IndentingNewLine]", 
 RowBox[{
  RowBox[{"xRR", "=", 
   RowBox[{"SiteD", "-", "1"}]}], ";"}], "\[IndentingNewLine]", 
 RowBox[{
  RowBox[{"xRM", "=", 
   RowBox[{"0", "+", "1"}]}], ";"}], "\[IndentingNewLine]", 
 RowBox[{
  RowBox[{
   RowBox[{"xMM", "=", "0"}], ";"}], 
  "\[IndentingNewLine]"}], "\[IndentingNewLine]", 
 RowBox[{
  RowBox[{
   RowBox[{
    RowBox[{
     RowBox[{
      RowBox[{
       RowBox[{
        RowBox[{
         RowBox[{
          RowBox[{
           RowBox[{
            RowBox[{
             RowBox[{"\[Omega]", "*", 
              FractionBox[
               SubscriptBox["x", "M"], 
               RowBox[{
                SubscriptBox["x", "R"], "+", 
                SubscriptBox["x", "M"]}]]}], "+", 
             RowBox[{
              RowBox[{"(", 
               RowBox[{"1", "-", "\[Omega]"}], ")"}], "*", 
              FractionBox[
               RowBox[{
                FractionBox[
                 SubscriptBox["x", "RM"], "2"], "+", 
                SubscriptBox["x", "MM"]}], 
               RowBox[{
                SubscriptBox["x", "RR"], "+", 
                SubscriptBox["x", "RM"], "+", 
                SubscriptBox["x", "MM"]}]]}]}], "/.", 
            RowBox[{"\[Omega]", "\[Rule]", 
             FractionBox[
              SubscriptBox["v", "h"], 
              RowBox[{
               SubscriptBox["v", "h"], "+", 
               SubscriptBox["v", "d"]}]]}]}], "/.", 
           StyleBox["Eq5",
            FontColor->GrayLevel[0]]}], "/.", 
          RowBox[{
           SubscriptBox["\[Rho]", "d"], "\[Rule]", 
           RowBox[{"1", "-", 
            SubscriptBox["\[Rho]", "h"]}]}]}], "/.", 
         RowBox[{
          SubscriptBox["\[Rho]", "h"], "\[Rule]", "Eq\[Rho]H"}]}], 
        StyleBox[
         RowBox[{"/", "."}],
         FontColor->GrayLevel[0]], "ParameterValues"}], "/.", 
       RowBox[{
        SubscriptBox["x", "R"], "\[Rule]", "xR"}]}], "/.", 
      RowBox[{
       SubscriptBox["x", "M"], "\[Rule]", "xM"}]}], "/.", 
     RowBox[{
      SubscriptBox["x", "RR"], "\[Rule]", "xRR"}]}], "/.", 
    RowBox[{
     SubscriptBox["x", "RM"], "\[Rule]", "xRM"}]}], "/.", 
   RowBox[{
    SubscriptBox["x", "MM"], "\[Rule]", "xMM"}]}], "//", 
  "N"}], "\[IndentingNewLine]", 
 RowBox[{
  RowBox[{
   RowBox[{
    RowBox[{
     RowBox[{
      RowBox[{
       RowBox[{
        FractionBox[
         RowBox[{
          FractionBox[
           SubscriptBox["x", "RM"], "2"], "+", 
          SubscriptBox["x", "MM"]}], 
         RowBox[{
          SubscriptBox["x", "RR"], "+", 
          SubscriptBox["x", "RM"], "+", 
          SubscriptBox["x", "MM"]}]], "-", 
        FractionBox[
         SubscriptBox["x", "M"], 
         RowBox[{
          SubscriptBox["x", "R"], "+", 
          SubscriptBox["x", "M"]}]]}], "/.", 
       RowBox[{
        SubscriptBox["x", "R"], "\[Rule]", "xR"}]}], "/.", 
      RowBox[{
       SubscriptBox["x", "M"], "\[Rule]", "xM"}]}], "/.", 
     RowBox[{
      SubscriptBox["x", "RR"], "\[Rule]", "xRR"}]}], "/.", 
    RowBox[{
     SubscriptBox["x", "RM"], "\[Rule]", "xRM"}]}], "/.", 
   RowBox[{
    SubscriptBox["x", "MM"], "\[Rule]", "xMM"}]}], "//", 
  "N"}], "\[IndentingNewLine]", 
 RowBox[{
  RowBox[{
   RowBox[{
    RowBox[{
     RowBox[{
      RowBox[{
       FractionBox[
        RowBox[{
         SubscriptBox["x", "R"], "+", 
         SubscriptBox["x", "M"]}], 
        RowBox[{
         SubscriptBox["x", "R"], "+", 
         SubscriptBox["x", "M"], "+", 
         SubscriptBox["x", "RR"], "+", 
         SubscriptBox["x", "RM"], "+", 
         SubscriptBox["x", "MM"]}]], "/.", 
       RowBox[{
        SubscriptBox["x", "R"], "\[Rule]", "xR"}]}], "/.", 
      RowBox[{
       SubscriptBox["x", "M"], "\[Rule]", "xM"}]}], "/.", 
     RowBox[{
      SubscriptBox["x", "RR"], "\[Rule]", "xRR"}]}], "/.", 
    RowBox[{
     SubscriptBox["x", "RM"], "\[Rule]", "xRM"}]}], "/.", 
   RowBox[{
    SubscriptBox["x", "MM"], "\[Rule]", "xMM"}]}], "//", 
  "N"}], "\[IndentingNewLine]", 
 RowBox[{
  RowBox[{
   RowBox[{
    RowBox[{
     RowBox[{
      RowBox[{
       RowBox[{"1", "-", 
        RowBox[{
         FractionBox["1", 
          RowBox[{"2", "*", 
           FractionBox[
            RowBox[{
             FractionBox[
              SubscriptBox["x", "RM"], "2"], "+", 
             SubscriptBox["x", "MM"]}], 
            RowBox[{
             SubscriptBox["x", "RR"], "+", 
             SubscriptBox["x", "RM"], "+", 
             SubscriptBox["x", "MM"]}]], "*", 
           RowBox[{"(", 
            RowBox[{"1", "-", 
             FractionBox[
              RowBox[{
               FractionBox[
                SubscriptBox["x", "RM"], "2"], "+", 
               SubscriptBox["x", "MM"]}], 
              RowBox[{
               SubscriptBox["x", "RR"], "+", 
               SubscriptBox["x", "RM"], "+", 
               SubscriptBox["x", "MM"]}]]}], ")"}]}]], "*", 
         FractionBox[
          SubscriptBox["x", "RM"], 
          RowBox[{
           SubscriptBox["x", "RR"], "+", 
           SubscriptBox["x", "RM"], "+", 
           SubscriptBox["x", "MM"]}]]}]}], "/.", 
       RowBox[{
        SubscriptBox["x", "R"], "\[Rule]", "xR"}]}], "/.", 
      RowBox[{
       SubscriptBox["x", "M"], "\[Rule]", "xM"}]}], "/.", 
     RowBox[{
      SubscriptBox["x", "RR"], "\[Rule]", "xRR"}]}], "/.", 
    RowBox[{
     SubscriptBox["x", "RM"], "\[Rule]", "xRM"}]}], "/.", 
   RowBox[{
    SubscriptBox["x", "MM"], "\[Rule]", "xMM"}]}], "//", 
  "N"}], "\[IndentingNewLine]"}], "Input"],

Cell[BoxData["0.008333333333333333`"], "Output"],

Cell[BoxData["0.016666666666666666`"], "Output"],

Cell[BoxData["0.6666666666666666`"], "Output"],

Cell[BoxData[
 RowBox[{"-", "0.01694915254237288`"}]], "Output"]
}, Open  ]],

Cell[BoxData[{
 RowBox[{
  RowBox[{
   RowBox[{"TimeMax", "=", "300"}], ";"}], 
  "\[IndentingNewLine]"}], "\[IndentingNewLine]", 
 RowBox[{
  RowBox[{"Vp", "=", 
   RowBox[{"Table", "[", 
    RowBox[{"0", ",", 
     RowBox[{"{", 
      RowBox[{"i", ",", "TimeMax"}], "}"}], ",", 
     RowBox[{"{", 
      RowBox[{"j", ",", "2"}], "}"}]}], "]"}]}], ";"}], "\[IndentingNewLine]", 
 RowBox[{
  RowBox[{
   RowBox[{"Vp", "[", 
    RowBox[{"[", 
     RowBox[{"1", ",", "1"}], "]"}], "]"}], "=", "0"}], 
  ";"}], "\[IndentingNewLine]", 
 RowBox[{
  RowBox[{
   RowBox[{
    RowBox[{"Vp", "[", 
     RowBox[{"[", 
      RowBox[{"1", ",", "2"}], "]"}], "]"}], "=", "0.00833333"}], ";"}], 
  "\[IndentingNewLine]"}], "\[IndentingNewLine]", 
 RowBox[{
  RowBox[{"V\[Delta]", "=", 
   RowBox[{"Table", "[", 
    RowBox[{"0", ",", 
     RowBox[{"{", 
      RowBox[{"i", ",", "TimeMax"}], "}"}], ",", 
     RowBox[{"{", 
      RowBox[{"j", ",", "2"}], "}"}]}], "]"}]}], ";"}], "\[IndentingNewLine]", 
 RowBox[{
  RowBox[{
   RowBox[{"V\[Delta]", "[", 
    RowBox[{"[", 
     RowBox[{"1", ",", "1"}], "]"}], "]"}], "=", "0"}], 
  ";"}], "\[IndentingNewLine]", 
 RowBox[{
  RowBox[{
   RowBox[{
    RowBox[{"V\[Delta]", "[", 
     RowBox[{"[", 
      RowBox[{"1", ",", "2"}], "]"}], "]"}], "=", "0.0166667"}], ";"}], 
  "\[IndentingNewLine]"}], "\[IndentingNewLine]", 
 RowBox[{
  RowBox[{"V\[Eta]", "=", 
   RowBox[{"Table", "[", 
    RowBox[{"0", ",", 
     RowBox[{"{", 
      RowBox[{"i", ",", "TimeMax"}], "}"}], ",", 
     RowBox[{"{", 
      RowBox[{"j", ",", "2"}], "}"}]}], "]"}]}], ";"}], "\[IndentingNewLine]", 
 RowBox[{
  RowBox[{
   RowBox[{"V\[Eta]", "[", 
    RowBox[{"[", 
     RowBox[{"1", ",", "1"}], "]"}], "]"}], "=", "0"}], 
  ";"}], "\[IndentingNewLine]", 
 RowBox[{
  RowBox[{
   RowBox[{
    RowBox[{"V\[Eta]", "[", 
     RowBox[{"[", 
      RowBox[{"1", ",", "2"}], "]"}], "]"}], "=", 
    RowBox[{"-", "0.0169492"}]}], ";"}], 
  "\[IndentingNewLine]"}], "\[IndentingNewLine]", 
 RowBox[{
  RowBox[{"VpST", "=", 
   RowBox[{"Table", "[", 
    RowBox[{"0", ",", 
     RowBox[{"{", 
      RowBox[{"i", ",", "TimeMax"}], "}"}], ",", 
     RowBox[{"{", 
      RowBox[{"j", ",", "2"}], "}"}]}], "]"}]}], ";"}], "\[IndentingNewLine]", 
 RowBox[{
  RowBox[{
   RowBox[{"VpST", "[", 
    RowBox[{"[", 
     RowBox[{"1", ",", "1"}], "]"}], "]"}], "=", "0"}], 
  ";"}], "\[IndentingNewLine]", 
 RowBox[{
  RowBox[{
   RowBox[{
    RowBox[{"VpST", "[", 
     RowBox[{"[", 
      RowBox[{"1", ",", "2"}], "]"}], "]"}], "=", "0.00833333"}], ";"}], 
  "\[IndentingNewLine]"}], "\[IndentingNewLine]", 
 RowBox[{
  RowBox[{"For", "[", 
   RowBox[{
    RowBox[{"time", "=", "1"}], ",", 
    RowBox[{"time", "\[LessEqual]", 
     RowBox[{"(", 
      RowBox[{"TimeMax", "-", "1"}], ")"}]}], ",", 
    RowBox[{"time", "=", 
     RowBox[{"time", "+", "1"}]}], ",", "\[IndentingNewLine]", 
    "\[IndentingNewLine]", 
    RowBox[{
     RowBox[{"ptime", "=", 
      RowBox[{"Vp", "[", 
       RowBox[{"[", 
        RowBox[{"time", ",", "2"}], "]"}], "]"}]}], ";", 
     "\[IndentingNewLine]", 
     RowBox[{"\[Delta]time", "=", 
      RowBox[{"V\[Delta]", "[", 
       RowBox[{"[", 
        RowBox[{"time", ",", "2"}], "]"}], "]"}]}], ";", 
     "\[IndentingNewLine]", 
     RowBox[{"\[Eta]time", "=", 
      RowBox[{"V\[Eta]", "[", 
       RowBox[{"[", 
        RowBox[{"time", ",", "2"}], "]"}], "]"}]}], ";", 
     "\[IndentingNewLine]", "\[IndentingNewLine]", 
     RowBox[{"pSTtime", "=", 
      RowBox[{"VpST", "[", 
       RowBox[{"[", 
        RowBox[{"time", ",", "2"}], "]"}], "]"}]}], ";", 
     "\[IndentingNewLine]", "\[IndentingNewLine]", 
     RowBox[{
      RowBox[{"Vp", "[", 
       RowBox[{"[", 
        RowBox[{
         RowBox[{"time", "+", "1"}], ",", "1"}], "]"}], "]"}], "=", "time"}], 
     ";", "\[IndentingNewLine]", 
     RowBox[{
      RowBox[{"Vp", "[", 
       RowBox[{"[", 
        RowBox[{
         RowBox[{"time", "+", "1"}], ",", "2"}], "]"}], "]"}], "=", 
      RowBox[{"N", "[", 
       RowBox[{
        RowBox[{
         RowBox[{"NEXTp", "/.", 
          RowBox[{
           SubscriptBox["p", "ave"], "\[Rule]", "ptime"}]}], "/.", 
         RowBox[{
          SubscriptBox["\[Delta]", "p"], "\[Rule]", "\[Delta]time"}]}], "/.", 
        RowBox[{
         SubscriptBox["\[Eta]", "d"], "\[Rule]", "\[Eta]time"}]}], "]"}]}], 
     ";", "\[IndentingNewLine]", "\[IndentingNewLine]", 
     RowBox[{
      RowBox[{"V\[Delta]", "[", 
       RowBox[{"[", 
        RowBox[{
         RowBox[{"time", "+", "1"}], ",", "1"}], "]"}], "]"}], "=", "time"}], 
     ";", "\[IndentingNewLine]", 
     RowBox[{
      RowBox[{"V\[Delta]", "[", 
       RowBox[{"[", 
        RowBox[{
         RowBox[{"time", "+", "1"}], ",", "2"}], "]"}], "]"}], "=", 
      RowBox[{"N", "[", 
       RowBox[{
        RowBox[{
         RowBox[{"NEXT\[Delta]", "/.", 
          RowBox[{
           SubscriptBox["p", "ave"], "\[Rule]", "ptime"}]}], "/.", 
         RowBox[{
          SubscriptBox["\[Delta]", "p"], "\[Rule]", "\[Delta]time"}]}], "/.", 
        RowBox[{
         SubscriptBox["\[Eta]", "d"], "\[Rule]", "\[Eta]time"}]}], "]"}]}], 
     ";", "\[IndentingNewLine]", "\[IndentingNewLine]", 
     RowBox[{
      RowBox[{"V\[Eta]", "[", 
       RowBox[{"[", 
        RowBox[{
         RowBox[{"time", "+", "1"}], ",", "1"}], "]"}], "]"}], "=", "time"}], 
     ";", "\[IndentingNewLine]", 
     RowBox[{
      RowBox[{"V\[Eta]", "[", 
       RowBox[{"[", 
        RowBox[{
         RowBox[{"time", "+", "1"}], ",", "2"}], "]"}], "]"}], "=", 
      RowBox[{"N", "[", 
       RowBox[{
        RowBox[{
         RowBox[{"NEXT\[Eta]", "/.", 
          RowBox[{
           SubscriptBox["p", "ave"], "\[Rule]", "ptime"}]}], "/.", 
         RowBox[{
          SubscriptBox["\[Delta]", "p"], "\[Rule]", "\[Delta]time"}]}], "/.", 
        RowBox[{
         SubscriptBox["\[Eta]", "d"], "\[Rule]", "\[Eta]time"}]}], "]"}]}], 
     ";", "\[IndentingNewLine]", "\[IndentingNewLine]", 
     RowBox[{
      RowBox[{"VpST", "[", 
       RowBox[{"[", 
        RowBox[{
         RowBox[{"time", "+", "1"}], ",", "1"}], "]"}], "]"}], "=", "time"}], 
     ";", "\[IndentingNewLine]", 
     RowBox[{
      RowBox[{"VpST", "[", 
       RowBox[{"[", 
        RowBox[{
         RowBox[{"time", "+", "1"}], ",", "2"}], "]"}], "]"}], "=", 
      RowBox[{"N", "[", 
       RowBox[{
        RowBox[{"(", 
         RowBox[{
          SubscriptBox["p", "ave"], "+", "deltapST"}], ")"}], "/.", 
        RowBox[{
         SubscriptBox["p", "ave"], "\[Rule]", "pSTtime"}]}], "]"}]}], ";"}]}],
    "\[IndentingNewLine]", "\[IndentingNewLine]", "]"}], ";"}]}], "Input"],

Cell[CellGroupData[{

Cell[BoxData[{
 RowBox[{"gp", "=", 
  RowBox[{"ListPlot", "[", 
   RowBox[{"Vp", ",", 
    RowBox[{"PlotRange", "\[Rule]", 
     RowBox[{"{", 
      RowBox[{
       RowBox[{"{", 
        RowBox[{"0", ",", "TimeMax"}], "}"}], ",", 
       RowBox[{"{", 
        RowBox[{
         RowBox[{"-", "0.1"}], ",", "1"}], "}"}]}], "}"}]}], ",", 
    RowBox[{"PlotStyle", "\[Rule]", 
     RowBox[{"{", 
      RowBox[{
       RowBox[{"Thickness", "[", "0.005", "]"}], ",", "Red"}], "}"}]}], ",", 
    RowBox[{"Joined", "\[Rule]", "False"}], ",", 
    RowBox[{"AspectRatio", "\[Rule]", "0.75"}]}], 
   "]"}]}], "\[IndentingNewLine]", 
 RowBox[{"g\[Delta]", "=", 
  RowBox[{"ListPlot", "[", 
   RowBox[{"V\[Delta]", ",", 
    RowBox[{"PlotRange", "\[Rule]", 
     RowBox[{"{", 
      RowBox[{
       RowBox[{"{", 
        RowBox[{"0", ",", "TimeMax"}], "}"}], ",", 
       RowBox[{"{", 
        RowBox[{
         RowBox[{"-", "0.1"}], ",", "1"}], "}"}]}], "}"}]}], ",", 
    RowBox[{"PlotStyle", "\[Rule]", 
     RowBox[{"{", 
      RowBox[{
       RowBox[{"Thickness", "[", "0.005", "]"}], ",", 
       RowBox[{"Darker", "[", "Green", "]"}]}], "}"}]}], ",", 
    RowBox[{"Joined", "\[Rule]", "False"}], ",", 
    RowBox[{"AspectRatio", "\[Rule]", "0.75"}]}], 
   "]"}]}], "\[IndentingNewLine]", 
 RowBox[{
  RowBox[{"g\[Eta]", "=", 
   RowBox[{"ListPlot", "[", 
    RowBox[{"V\[Eta]", ",", 
     RowBox[{"PlotRange", "\[Rule]", 
      RowBox[{"{", 
       RowBox[{
        RowBox[{"{", 
         RowBox[{"0", ",", "TimeMax"}], "}"}], ",", 
        RowBox[{"{", 
         RowBox[{
          RowBox[{"-", "0.1"}], ",", "1"}], "}"}]}], "}"}]}], ",", 
     RowBox[{"PlotStyle", "\[Rule]", 
      RowBox[{"{", 
       RowBox[{
        RowBox[{"Thickness", "[", "0.005", "]"}], ",", "Orange"}], "}"}]}], 
     ",", 
     RowBox[{"Joined", "\[Rule]", "False"}], ",", 
     RowBox[{"AspectRatio", "\[Rule]", "0.75"}]}], "]"}]}], 
  "\[IndentingNewLine]"}], "\[IndentingNewLine]", 
 RowBox[{
  RowBox[{"gpST", "=", 
   RowBox[{"ListPlot", "[", 
    RowBox[{"VpST", ",", 
     RowBox[{"PlotRange", "\[Rule]", 
      RowBox[{"{", 
       RowBox[{
        RowBox[{"{", 
         RowBox[{"0", ",", "TimeMax"}], "}"}], ",", 
        RowBox[{"{", 
         RowBox[{
          RowBox[{"-", "0.1"}], ",", "1"}], "}"}]}], "}"}]}], ",", 
     RowBox[{"PlotStyle", "\[Rule]", 
      RowBox[{"{", 
       RowBox[{
        RowBox[{"Thickness", "[", "0.005", "]"}], ",", "Black"}], "}"}]}], 
     ",", 
     RowBox[{"Joined", "\[Rule]", "False"}], ",", 
     RowBox[{"AspectRatio", "\[Rule]", "0.75"}]}], "]"}]}], 
  "\[IndentingNewLine]"}], "\[IndentingNewLine]", 
 RowBox[{"Show", "[", 
  RowBox[{"gp", ",", "gpST"}], "]"}], "\[IndentingNewLine]"}], "Input"],

Cell[BoxData[
 GraphicsBox[{{}, {{}, 
    {RGBColor[1, 0, 0], PointSize[0.007333333333333334], Thickness[0.005], 
     PointBox[CompressedData["
1:eJw1z3k01Psfx/FvyuWqZEmp26251ZUkV6WN5FVRImVLdmOMsTNj62rh60Yh
FUrqKgZpR9Fe+FqiTdojLaPiKoXSTYv0u7/Te+afOY/zntd5zuc3QZi9rwLD
MPqDGOb/3/LPiaqkHDX1eLMf6jEzVW94fF0kN4OtDtXtjyvkVsZApIlHl/Zf
ZDV4rygyvxgp90hU8GPjXe/IrQ17XZPMmzM2kcdhaPb4rIk75eZh9gHLIV4f
5Z6IGRX8uG1uCeTJuHlXMf5stdw6aFEovNE+LZGsC4OUTsvfs+TWQ/vEDaob
h2wm6+NbV7PPpwi5DWB+ubkyr01uQ5RtuXt1k8sW8gyk/5TjeqRR7plozVq2
8VfLJPIsxMs6wjqr5TbCOC/JgfFIJs+Gy5s/q6or5Z4D0yUaBS8WpZDn4s/W
XLdtdXLPw47yo0Y3bLaS52Puuwslxx/KbYzRpjO3mAhTySa466Fbktgr9wL4
TlzutCdxG9kUo2efamfHbicvRPDmpz/ZlMpthgzLqL9VbHaQgQz/xTX1r8ks
kD7vZ8lVizS6L8KArMG6PIvMLsLav8qeL+2U3xfDWuheH4J0ui9GlWbF8flZ
ZGYJDA2z/Eq75fcl2JzX1vVseQbdzaGo5+F+rZDMmiNwydM3MYN30t0CWXPe
Mn0CMmuBee5Tf7Wqld+XQhpR+3r9lF10X4rI/s9zM1PJzDJsid38KadXfl8G
h6Pjl+a7Z9LdEhtM2vmH68msJfIS20suGO2m+3LkZyRUPS8gs8shPPfRWk8r
i+5W6Eg5Pz07icxaAapDQs0G5Hdr1KqYmP4WvYfu1ogV+vxr1UNmViBr9c6x
9cF76b4CXQECN2knmbHBC23n9Nbgv+lug+Im56rMHjKzEp6J6uOuRGfTfSWq
evkDm76TmVX4dUvlu3sp++i+Cvq5B47Xae+nuy3OnHyl4XuEDFt0t+rNubQg
h35vi+q2yU5Nd8icLcKV1FovB+XS3g5zlfvPXxkspb0dPkckvZ3kQGbt4PFw
8M9fC8icHQQjdPMdP5IZe4z4ckY01yqP9vYwUN8/7mgumbVHzXX1/LKPZM4e
/YWn37quyqe9A8YXF6keOkKGAzoiLunnKhbQ3gHD5jonWfmQOQcMMqxYd6Ka
zDhC2qAQ3TTpAO0dcZkbr3htM5l1xKjiT9dTO8mcI7Q9grbo2hfSfjXijC2H
F14gYzUSFJxWqPx+kParMcvPegU/ncythk7i5ekl38mME/w/zdf7HnaI9k5o
9H650/k5mXWCpX7J/Rqnw7R3ghN/dMTyBjKzBgoOQ5XfWxyh/RoI+2ss6zgy
uwbd3J5BjaZHab8G+9Y2jNIqJzPOMI52TchbeIz2zpAFFXtsrCazzlC4HdBw
0vI47Z3hW6apZXmbzLggvaA+dbl7Ee1dsD7pcX7lKzLrgshfE1rKYopp74Lk
J4Jbfwwrob0rDCbwDE3zyHDFGPW+p+HjTtDeFRUdCYf3BpA5Vwz6pv169Dky
44bqlpT890onae+Gx52Pmw1cyKwb5qx7Lb19jMy5wU1BXV32ncy443HGPWuv
1aW0d0ft9Lh1jsfJrDskihcbaoeU0d4dMdFTNp72JDMekOR21E27QIYHbq2d
0a0/+hTtPbBx2RWziigy54HZ3olKbffJjCdcFW7sPTj3NO09sc3km41yNpn1
xNS6l7EjmDO090TosQkpVSIy4wXHgg2NkxrJ8EK1utMJk/lnae+FlSlt21UL
yZwXimvSGvI0ztGejy1tf9z8Ek/m8XFhnM278b1k8PHIxyNTU3T+h/l8TA97
r/X0EZnlY19R27VNdhd+WMpHkd0GJZVrZI4PBeeEMdHmF39YxkfzX4GWDRyZ
8cZx8+X3Rppdor43hLt7PthVkuGNBefam5IXlVPfG5HPvA9UXSaz3qi4bywe
sK6gvjcEGU2WFvfInDfSmkZOz/aspP5/91djhit2khkBhhXve1mzgKO+AJPH
eGqPTCRDAOY3JzbqJpkvQE2yteS1dhX1BRDqFc6OEpKlAlgNuTxM+ySZE0Bn
JV/v/gBZJsDu5Huni22qqe+DreUxVw/uJ/N8cPTdO0llFxk+WP9zdNEX1FDf
B2U8XpDrLjLrA8vUWSmyDrLUB08PCpq3L6ylvg/2pGuM8ssky3zQN3J/Z+Bb
MiPEmltp77OXXqa+EL+86i75KiVDiKyQkF1b+8l8IWzzj3xd4VJHfSGGRYRM
W3SWLBXi85I2+4BR9dQX4pJ3S3JdNFkmhIX9+0aXJjLjiyyrZ0Mnm1yhvi+O
qhWq6OSS4QuFnY2x/CFXqe+L7/Envt8NJLO+qJ6/Xzn+DlnqC9bG4JOfyTXq
+yJHKX5EciFZ5oshRuslL9WuU18Ej1T1ies2knkiZE9IV7TqJEOE39XePHNw
vUF9EY4pqjhmXSOzInw6Me6F5oIG6ouQVfWp80oxmRPBsDji6OmJN6kvgvBk
3ZzmLDLjhxyPvoSZqo3U90O/3lIhl0iGH3wFBbHxA2S+Hw4KtfSNF9yivh/W
zXM4dD2GLPXD28TUFR/Okjk/bNI6PKnsI1nmhx7vSp7SnNvU94fSHz2TuqPI
PH+EFsz8HHCGDH9oaBo5R/eR+f4YfWjOS435d6jvD07147SF68lSfwh80o98
LCdz/njit67aeNBd6vvDyyqwXtmCzARAb7j7B89kMi8Ay86nik1ukhGA0vXx
K/dp3qN+AHSva6bGuZDZAPBLN2m8yCVLA3BuTdqZ2nYyF4BTTbvnTTS4T/0A
pKeeNf8cRWYCIawYFLGsgswLRHNn4TIVpQfUD8T2DINZZrZkfiA2ZlRmvNhL
ZgOxT9f9xIcXZGkgRsbPqgkzeEj9QIx60tttF0OWBcLBfPLyPbVkJgiHziQ0
mqk1UT8I7M3IcAt3MoLwiuOrHTxM5gdB74DRWs9/yWwQDJ/fFwYtbqZ+EPrO
5m+5uoPMBaE0ty826glZFoSFcRdagqY9on4whko6eUdiyLxgPP9sXDv1ChnB
cF1XaPB6VAv1gxFySLO83ZfMBuPb7e/cL6fJ0mB4VE+ITxzymPrB0HmlYcxz
JMuC4Xhg5ISOAjITgsWOpa7NvWReCBS/JIzoWfKE+iE4oNXlrLuLzA+B7M+H
1rEvyWwILnJRfW+NnlI/BEk6w0URiWQuBLPXnNuv8oAsC4HjgGFeic4z6odi
/sm9Ys+1ZF4o3NssVTSvkBEK25XXTguHyagfioZ5jVcqjMjsf34wolzLgywN
hUHy2Ay/RDIXinIm07K0iCwLhYZT3vPe+2QmDAbrFwv1Bsi8MIx5UnnXQaeV
+mHQGKZsHLqSzA9D6yKNgrXRZDYMcTkLx4fmkKVhsP5wqmJVHZkLw+CBquyx
XWRZGJ41z7x9Q+s59cUQHCyOE5qS1cS4MV614ZmQzBNj7aiTLxekkg3FeFB2
uy+mjAwxdtvcN818RLYVI63h7w+pg17Q/xVDFFfH99Ili8X4MmPoTZVVZFaM
f3aJd2yLIqeJ0XVp9/e2bLJUjEGXPrIa1eQTYhSZ8GLVO8icGOYqHwJah7/8
4VtirNrWUsnOIsvEiBn+bXCXM7lHjLl3gmumxJIZCWwU3XbpF5DVJFB3Xjjq
az2ZJ4FQ9PVd+huyoQSv7ik/6lZro/dLoKCXlqI5m2wrQZ1g69WvzmS+BLKl
z0SHNpDFEnyJC1+gJSWzErxZt8jAvIacJkHk2DC9We1kqQTV5vZTW5Xb6f0S
VDmx022mkTkJ/k26tyTahnxLAqlD5Ca3MLJMgnLZreH9aeQeCQ5nF6quKSUz
4RB3914MuktWC0edRf/q+R/IvHD4uxhNqRz5D70/HC3dxgn9RmSE46vq1es9
jmTbcBytkYqyI8n8cGzeEVP/dSdZHI5Ju14HqpeR2XDUZtg/bLlNTgtH58Py
fa49ZGk4ovWuOW5T7aD3h8PuQVJ+hH6H2f8APMHVrw==
      "]]}, {}}, {}},
  AspectRatio->0.75,
  Axes->{True, True},
  AxesLabel->{None, None},
  AxesOrigin->{0, 0},
  DisplayFunction->Identity,
  Frame->{{False, False}, {False, False}},
  FrameLabel->{{None, None}, {None, None}},
  FrameTicks->{{Automatic, Automatic}, {Automatic, Automatic}},
  GridLines->{None, None},
  GridLinesStyle->Directive[
    GrayLevel[0.5, 0.4]],
  Method->{},
  PlotRange->{{0, 300}, {-0.1, 1}},
  PlotRangeClipping->True,
  PlotRangePadding->{{0, 0}, {0, 0}},
  Ticks->{Automatic, Automatic}]], "Output"],

Cell[BoxData[
 GraphicsBox[{{}, {{}, 
    {RGBColor[0, 
      NCache[
       Rational[2, 3], 0.6666666666666666], 0], PointSize[
     0.007333333333333334], Thickness[0.005], PointBox[CompressedData["
1:eJw11nk01IsbBvAJlyhtpN2Wyi1bJSnhUSjXkn2XMQxjnUUidO+0IiXVJSk1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      "]]}, {}}, {}},
  AspectRatio->0.75,
  Axes->{True, True},
  AxesLabel->{None, None},
  AxesOrigin->{0, 0},
  DisplayFunction->Identity,
  Frame->{{False, False}, {False, False}},
  FrameLabel->{{None, None}, {None, None}},
  FrameTicks->{{Automatic, Automatic}, {Automatic, Automatic}},
  GridLines->{None, None},
  GridLinesStyle->Directive[
    GrayLevel[0.5, 0.4]],
  Method->{},
  PlotRange->{{0, 300}, {-0.1, 1}},
  PlotRangeClipping->True,
  PlotRangePadding->{{0, 0}, {0, 0}},
  Ticks->{Automatic, Automatic}]], "Output"],

Cell[BoxData[
 GraphicsBox[{{}, {{}, 
    {RGBColor[1, 0.5, 0], PointSize[0.007333333333333334], Thickness[0.005], 
     PointBox[CompressedData["
1:eJw11nlYjXkfBvAnIWQJZcvUsUybooWmVLqjkiillVSnc07baTmLtdHokRnk
lUHEjMER2RtZKnpNTgollJQkdMhUllJoQcvrvXyf/un6XHf3dV+nnuf3a4pA
six8AMMwpmoM8//v3Jea2q2dU4J2X/+uNsf8MaO6N/ivIzOQLsWiX1JsyUOw
8MuOh2+2a5K1MKhWbPO86FnBd2vDMqdgYYtWMXkC4h4GGGR+KiBPxsOxrWf5
2Zx50EhqCmnVv06eChMpa3aqgPN0nCioXD55ppJsgM17e8+nJXE2wvWSAAur
Ss4m0JhjfuE3g0KyKbpml12ISuQ8Ewe3mQZ/fMjZHDkp7E4jsxtkCwgOPno8
ehtnS3RqDtqT+4qzFWbtLP2gt6CIPBvbwraM9DnGeQ7ynr2ZFTSI+/zWsLK+
lu8YzfknqB25bz20nLMNZsfeX6K0vkm2xcs9JbfjFJznQuQ+ct+k4bfIdgib
eKy4PIGzPSL91qekv+bsAIOfc23XB90mz8NoQZ/nxnLOjtiYeTrioksJGXgS
qzFfr4DMAhr89FtlNqWUO337fdr1FeeQWSckF64arz3nDuXz0ey5Jbwol8zO
x9Qv5/jP5pZRvgC1L+xPxBaS2QWQ/FvSvcH9LuXO6LzkiHGPyKwzTjQP3O4q
uke5CwLeDxw6oYPMuiAuukgnfdt9yl2RViqceVevnHJXWNae7byZR2YWQviu
/+Bt4wrKF+L8p7NtExPIjBt85+xXV5VyuRuEGy61609+QPkiFFekv6mXkNlF
SBoVaW5wk8vdcc6mcPxn3UrK3dEd/JdG6Goysxi6bw0TQu5z+WJM1c3s6jV+
SPkSFAvteM5byewSdB25ffSnRi73wB1lpn29axXlHsi8s/qG02ky4wn1hiqd
iBHVlHsi20LfxGcVmVmKVP/x6lp1XL4UR63SLx9zfkS5F7JLzQQ62WR4oa/h
5rzYH2ro571g5mmx4/wOstILYz3/+2djL5nxxs6JWSUTZI+p7433fXc2eTSS
WW94dJTM2xFcS31v/O6W++vTR2RmGa6M5b9yWfaE+svgNPfM5/JyMrsMFbue
i5OX1lF/GVIa2ptED8iMD05tLTBO8ntKfR8ops9uf1xHZn2gx08c/LOIziel
D/zGa9uI33PnlS8mlz9efiHxOfV9kaE+zDlgeD31fVHa71ApPExW+qKzfbpM
MlFFfT9sd9pp3Cwiww93nt9UU1wgs3740J/S/Gc/WekHk1vOZU89X1DfHwkH
g/dFHyHDH34/bJ7l0k5m/fEqsmXjKueX1PeHSfoBUfcBMhMA/SXrrtW0khGA
YbxDK3VcG6gfALurfO2cw2RlAJZuWHM2v5vMBOLJvh6Vse8r6gfilHeqePAF
MhuIMWtnf/QZ9S/1vzlDPGmchMwsx/W1aqu8KshYDgu5RvJgq0bqL8eclRn/
2O0nK5fjs6HqPx97yMwKiMw3OlmImqi/AsvyTvC675LZFbi453jA4p+aqb8C
wo4d/WbHyEwQhrrUTzqm9Zr6QUhon7Q3K4nMBqHMZbG9VxtZGYTsWSmlqYI3
1F+J6b3y6qhHZKxEis6fdQ2L31J/JYrzGn9SKyIrV0Lnbvv0Irt31A9G2jPf
/Bm5ZATjs2/bG3vLFuoHY5q20ebu82RlMJgD4wz5s1qpHwKXe7lea7LJCMHB
OwM9ba3eUz8E1Wd0HLPyyMoQWIvGDnut10b9ULzzrnSpEpARinEN2gcOnCSz
oajvmTvDuoWsDMWZH86PyLJqpz4fN5uemPf+TObxsXX9hCiDIjL4MClTRBoN
//DdfD6iYtYVDfAns3w4Ffq0XlaQFXyYOW+zmfeOrOTjzOum+4dsPn63io/F
RmeuVv5GZsKg1upRV/eQzAtDQOuG93lTP9F+GBIvNqeEy8n8MEjqrHUabpDZ
sG/385MHM7U7aD8MyZ1fqlwjyMowpGkFaxhfJavCcGyV6/SHwztpXwCrBPGV
+WFkngAfM2t4a3LJEGDfL69TIod30b4AHc/ntY4TklkBqlNzdNh8skIA0b6Y
vUfGdNO+ALesbpfKYsgqAcYO2lL/oZjMCLHEqKpET/8z7QvRqRfr1J5AhhCX
ZyjvhleT+ULEfjbLWWfxhfaFcAx00Jy6k6wQwuvFm+Ohb8lKIdz8+yfPWPSV
9oWoTVtdufEkmRFhXXtzk+/gHtoXIeTNlAUnw8kQIb/l8A7JTTJfhOTZDrNO
/thL+yIYJLYELNxCVojw9dfEDrcmslIEU0vJleNufbQvwjPDj2N8zpCZcPgU
vrJZMryf9sNhYv1Wf1s8GeFoLDyb1FdB5odD13NY9MOJzPf/P9lwLHNRGdsv
JivC4dlkOyAnkawMR8C+Wh/bv8mqcIyvzRcU15OZCCQMTvDzHq323bwI7Ggq
mlM3n4wI/HHtZdvK1WR+BD5VuQQ+yCSzEbDpM5hqVUNWROAGY/smccgA2o9A
f2CE5WlbsioChb5HhBfFZCYSLy/l3d9zkMyLhPVLnyznu2REorbm36k3esj8
SFRkXHUYZKZO+5EwSRvdrRFMVkRCs9vbtngHWRkJbW/7GqtrZFUkiu/a7vd6
S2aisFR1eZb2pIG0HwXD/E2L1ruREYUhzn6b1q4l86MwLdg9eshxMhuF1ubV
2w0fkBVRGDA/OeJeL1kZBc+9EQkfjQfRfhTc9o2zS/MjM9F4oe4x5QRL5kXj
pEfQ0R/PkhENwZmBlprVZH40cj8IPLz6yGw0ZsZUyVsNBtN+NDKy243qPcnK
aKxq3t6vu5asisbpxWd3H/6LzIjBTMrYyr9B5onR1zXqj6AmMsT4cKFrZ4qm
Bu2L8bPfA5dXM8msGDXbD58P9yYrxLii1V+tsYqsFOOAtfPT4jSySoxU02S1
/ZfITAwqvxzKWF9J5sXgxnt/e1EbGTH4w8s9znfEENqPQej4tq4FxmQ2BtJt
vxebOZMVMRgpNmkYHkJWxiD9THDq07VkVQxWOlsbHdhJZmLhafnZxS6TzIuF
t8ezk4X5ZMQirS3H0bCc24+Fq3uqRdRLbj8Wwa5m1ewnbj8Wu4al58UNGkr7
sbAaFPbXDB2yKhZvD45KyptGZuJwJ81570gLMi8Ozcub3Gc6kBGHpDBzD203
Mj8O/XWHNhV4k9k4OOhXaM5YQVbEoUXPwyMwjNuPg7vEpNE5ktuPw7+Bh3Le
x3D78VhzQPokQMLtx8NlXeilRBm3H49XPX71wXJuPx4NI9IdvnI5G4+MkMIW
Xym3H4/MOSVLY+K4/XjkaP6j7hjN7cdjj2nq6wohty+BNPUwb2owty9B0DQf
jdl+3L4E9tryuUOWcPsSfLVYt1fhxO1LkOdYato/h9uXIDCtxt/AmNuXYEGu
/tEJuty+BD9e0a16rMntS2HUObE9+iv9/bSksDLqNy9/zT0PUuzf/XHA8Bqy
uRS283uGTS/ing8pVoVs4un+TfaSYq70xpKO/dzzIkXEPdvSXJYsleKLYVuv
MIp7fqTYLSpMUltK3iVFQW3ayL2zuedJiiFTNqfxJpKzpWjP7Nc718O9X1Lo
THvVaFdPrpBC3zHZuVrJvW9S9CaevPjLUXKbFNsvHiybu4l7/2Tosp60cAyf
rCXD8c+u3UPnce+jDH9lKcoMdcnmMjyzbC+WdXHngwyrwxx6WyrJXjLc8slR
ZGSR+TKYu514t28rWSrDbWOJ2X0+mZVBt2T9NW9b8i4ZOq5Z9hmM5s4zGdZ1
6vB9m+m8y5bhcUWWv6qArJTB6OipoAd7yRUyfN3a9tZMzJ233z6f/73feuaR
22SQuWmdXDCWO3/laHdwLxvaROe1lhxFpiPEfvncfSDHFB/bDtNUsrkcz275
16SHcveDHLeef5X9YUH2kqOxBZPt1Ln7Qo5d+U5TkqvovpHKoT8yq2B1Jnd/
yZGULZg2cS15lxw1Y3nxa1y5+0yO5W/tzv0+jpwtx4Qn0sdxjQOu/w8LqhWa

      "]]}, {}}, {}},
  AspectRatio->0.75,
  Axes->{True, True},
  AxesLabel->{None, None},
  AxesOrigin->{0, 0},
  DisplayFunction->Identity,
  Frame->{{False, False}, {False, False}},
  FrameLabel->{{None, None}, {None, None}},
  FrameTicks->{{Automatic, Automatic}, {Automatic, Automatic}},
  GridLines->{None, None},
  GridLinesStyle->Directive[
    GrayLevel[0.5, 0.4]],
  Method->{},
  PlotRange->{{0, 300}, {-0.1, 1}},
  PlotRangeClipping->True,
  PlotRangePadding->{{0, 0}, {0, 0}},
  Ticks->{Automatic, Automatic}]], "Output"],

Cell[BoxData[
 GraphicsBox[{{}, {{}, 
    {GrayLevel[0], PointSize[0.007333333333333334], Thickness[0.005], 
     PointBox[CompressedData["
1:eJw113tUzPkfx/GvrLtUy+bWalLYSFpREes1XSUyXab7ZZpmuk41M8olG98u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      "]]}, {}}, {}},
  AspectRatio->0.75,
  Axes->{True, True},
  AxesLabel->{None, None},
  AxesOrigin->{0, 0},
  DisplayFunction->Identity,
  Frame->{{False, False}, {False, False}},
  FrameLabel->{{None, None}, {None, None}},
  FrameTicks->{{Automatic, Automatic}, {Automatic, Automatic}},
  GridLines->{None, None},
  GridLinesStyle->Directive[
    GrayLevel[0.5, 0.4]],
  Method->{},
  PlotRange->{{0, 300}, {-0.1, 1}},
  PlotRangeClipping->True,
  PlotRangePadding->{{0, 0}, {0, 0}},
  Ticks->{Automatic, Automatic}]], "Output"],

Cell[BoxData[
 GraphicsBox[{{{}, {{}, 
     {RGBColor[1, 0, 0], PointSize[0.007333333333333334], Thickness[0.005], 
      PointBox[CompressedData["
1:eJw1z3k01Psfx/FvyuWqZEmp26251ZUkV6WN5FVRImVLdmOMsTNj62rh60Yh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       "]]}, {}}, {}}, {{}, {{}, 
     {GrayLevel[0], PointSize[0.007333333333333334], Thickness[0.005], 
      PointBox[CompressedData["
1:eJw113tUzPkfx/GvrLtUy+bWalLYSFpREes1XSUyXab7ZZpmuk41M8olG98u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       "]]}, {}}, {}}},
  AspectRatio->0.75,
  Axes->{True, True},
  AxesLabel->{None, None},
  AxesOrigin->{0, 0},
  DisplayFunction->Identity,
  Frame->{{False, False}, {False, False}},
  FrameLabel->{{None, None}, {None, None}},
  FrameTicks->{{Automatic, Automatic}, {Automatic, Automatic}},
  GridLines->{None, None},
  GridLinesStyle->Directive[
    GrayLevel[0.5, 0.4]],
  Method->{},
  PlotRange->{{0, 300}, {-0.1, 1}},
  PlotRangeClipping->True,
  PlotRangePadding->{{0, 0}, {0, 0}},
  Ticks->{Automatic, Automatic}]], "Output"]
}, Open  ]]
}, Closed]]
}, Closed]]
}, Open  ]],

Cell[CellGroupData[{

Cell["Figures", "Section",
 ExpressionUUID -> "a1634d0c-2294-4788-9b9d-1e52ff9e5b92"],

Cell[CellGroupData[{

Cell["Figure 2. Weight for global regulation model", "Subsection",
 ExpressionUUID -> "be0c0f92-81be-406a-b3b2-21efc9b19435"],

Cell[CellGroupData[{

Cell["Equations", "Subsubsection",
 ExpressionUUID -> "d95298d1-80c1-427c-92fd-53c8f95153cf"],

Cell[BoxData[{
 RowBox[{
  RowBox[{"Eq2", "=", 
   RowBox[{"{", 
    RowBox[{
     RowBox[{
      SubscriptBox["v", "h"], "\[Rule]", 
      RowBox[{
       RowBox[{"(", 
        RowBox[{"1", "-", 
         SubscriptBox["a", "h"]}], ")"}], "*", 
       FractionBox[
        SubscriptBox["f", "R"], "2"], "*", 
       SubscriptBox["w", "R"], "*", 
       SubsuperscriptBox[
        OverscriptBox["\[Rho]", "^"], "h", "2"]}]}], ",", 
     RowBox[{
      SubscriptBox["v", "d"], "\[Rule]", 
      RowBox[{
       RowBox[{"(", 
        RowBox[{"1", "-", 
         SubscriptBox["a", "d"]}], ")"}], "*", 
       SubscriptBox["w", "RR"], "*", 
       SubsuperscriptBox[
        OverscriptBox["\[Rho]", "^"], "d", "2"]}]}]}], "}"}]}], 
  ";"}], "\[IndentingNewLine]", 
 RowBox[{
  RowBox[{"EqA4", "=", 
   RowBox[{
    RowBox[{
     RowBox[{"(", 
      RowBox[{
       RowBox[{
        SubscriptBox["a", "h"], "*", 
        SubscriptBox["w", "R"]}], "+", 
       RowBox[{
        SubscriptBox["a", "d"], "*", 
        SubscriptBox["w", "RR"]}], "-", 
       RowBox[{"2", "*", 
        SubscriptBox["w", "RR"]}], "+", 
       SqrtBox[
        RowBox[{
         RowBox[{"4", "*", 
          OverscriptBox[
           SubscriptBox["w", "R"], "~"], "*", 
          RowBox[{"(", 
           RowBox[{"1", "-", 
            SubscriptBox["a", "d"]}], ")"}], "*", 
          RowBox[{"(", 
           RowBox[{"1", "-", 
            SubscriptBox["a", "h"]}], ")"}], "*", 
          SubscriptBox["w", "RR"]}], "+", 
         SuperscriptBox[
          RowBox[{"(", 
           RowBox[{
            RowBox[{
             SubscriptBox["a", "h"], "*", 
             SubscriptBox["w", "R"]}], "-", 
            RowBox[{
             SubscriptBox["a", "d"], "*", 
             SubscriptBox["w", "RR"]}]}], ")"}], "2"]}]]}], ")"}], "/", 
     RowBox[{"(", 
      RowBox[{"2", "*", 
       RowBox[{"(", 
        RowBox[{
         RowBox[{
          OverscriptBox[
           SubscriptBox["w", "R"], "~"], "*", 
          RowBox[{"(", 
           RowBox[{"1", "-", 
            SubscriptBox["a", "h"]}], ")"}]}], "+", 
         RowBox[{
          SubscriptBox["a", "h"], "*", 
          SubscriptBox["w", "R"]}], "-", 
         SubscriptBox["w", "RR"]}], ")"}]}], ")"}]}], "/.", 
    RowBox[{
     OverscriptBox[
      SubscriptBox["w", "R"], "~"], "\[Rule]", 
     FractionBox[
      RowBox[{
       SubscriptBox["f", "R"], "*", 
       SubscriptBox["w", "R"]}], "2"]}]}]}], ";"}], "\[IndentingNewLine]", 
 RowBox[{
  RowBox[{"weightH", "=", 
   RowBox[{
    RowBox[{
     RowBox[{
      FractionBox[
       SubscriptBox["v", "h"], 
       RowBox[{
        SubscriptBox["v", "h"], "+", 
        SubscriptBox["v", "d"]}]], "/.", "Eq2"}], "/.", 
     RowBox[{
      SubscriptBox[
       OverscriptBox["\[Rho]", "^"], "d"], "\[Rule]", 
      RowBox[{"1", "-", 
       SubscriptBox[
        OverscriptBox["\[Rho]", "^"], "h"]}]}]}], "/.", " ", 
    RowBox[{
     SubscriptBox[
      OverscriptBox["\[Rho]", "^"], "h"], "\[Rule]", "EqA4"}]}]}], 
  ";"}]}], "Input",
 ExpressionUUID -> "fd524c97-11b9-45ec-b9ce-8d6bb612d807"]
}, Closed]],

Cell[CellGroupData[{

Cell["Fig 2a: wH > wD", "Subsubsection",
 ExpressionUUID -> "8b8da278-507c-46de-8480-53cc7e82e1c9"],

Cell[BoxData[{
 RowBox[{
  RowBox[{"wR", "=", "5000"}], ";"}], "\[IndentingNewLine]", 
 RowBox[{
  RowBox[{"wRR", "=", "1000"}], ";"}], "\[IndentingNewLine]", 
 RowBox[{
  RowBox[{"fR", "=", "0.5"}], ";"}], "\[IndentingNewLine]", 
 RowBox[{
  RowBox[{"ParameterValues2", "=", 
   RowBox[{"{", 
    RowBox[{
     RowBox[{
      SubscriptBox["a", "h"], "\[Rule]", "aH"}], ",", 
     RowBox[{
      SubscriptBox["a", "d"], "\[Rule]", "aD"}], ",", 
     RowBox[{
      SubscriptBox["f", "R"], "\[Rule]", "fR"}], ",", 
     RowBox[{
      SubscriptBox["w", "R"], "\[Rule]", "wR"}], ",", 
     RowBox[{
      SubscriptBox["w", "RR"], "\[Rule]", "wRR"}]}], "}"}]}], ";"}]}], "Input",
 ExpressionUUID -> "7f8bd8db-cdd2-4dd4-abf7-95b43616d886"],

Cell[BoxData[{
 RowBox[{
  RowBox[{"freqH", "=", 
   RowBox[{"EqA4", "/.", "ParameterValues2"}]}], ";"}], "\[IndentingNewLine]", 
 RowBox[{
  RowBox[{"VH", "=", 
   RowBox[{"weightH", "/.", "ParameterValues2"}]}], ";"}]}], "Input",
 ExpressionUUID -> "212288f8-288d-4b29-8613-aec1c4ae2ac0"],

Cell["\<\
For clearer comparison between the graphs, let\[CloseCurlyQuote]s just give \
\[Rho]H as inset graphs (increasing aD from red to blue):\
\>", "Text",
 ExpressionUUID -> "74fcf8fc-decc-48b3-9711-afccb2fe6027"],

Cell[CellGroupData[{

Cell[BoxData[
 RowBox[{"inset1", "=", 
  RowBox[{"Plot", "[", 
   RowBox[{
    RowBox[{"Evaluate", "[", 
     RowBox[{"freqH", "/.", 
      RowBox[{"aD", "\[Rule]", 
       RowBox[{"Table", "[", 
        RowBox[{"i", ",", 
         RowBox[{"{", 
          RowBox[{"i", ",", "0.05", ",", "0.95", ",", "0.05"}], "}"}]}], 
        "]"}]}]}], "]"}], ",", 
    RowBox[{"{", 
     RowBox[{"aH", ",", "0", ",", "1"}], "}"}], ",", 
    RowBox[{"PlotStyle", "\[Rule]", 
     RowBox[{"Table", "[", 
      RowBox[{
       RowBox[{"RGBColor", "[", 
        RowBox[{
         RowBox[{"1", "-", "i"}], ",", "0", ",", "i"}], "]"}], ",", 
       RowBox[{"{", 
        RowBox[{"i", ",", "0.05", ",", "0.95", ",", "0.05"}], "}"}]}], 
      "]"}]}], ",", "\[IndentingNewLine]", 
    RowBox[{"PlotRange", "\[Rule]", 
     RowBox[{"{", 
      RowBox[{"Automatic", ",", 
       RowBox[{"{", 
        RowBox[{"0", ",", "1"}], "}"}]}], "}"}]}], ",", 
    RowBox[{"Ticks", "\[Rule]", 
     RowBox[{"{", 
      RowBox[{
       RowBox[{"{", 
        RowBox[{"0", ",", "1"}], "}"}], ",", 
       RowBox[{"{", 
        RowBox[{"0", ",", "1"}], "}"}]}], "}"}]}]}], "\[IndentingNewLine]", 
   "]"}]}]], "Input",
 ExpressionUUID -> "7a934786-8828-4bf5-b3c9-589dd06db43c"],

Cell[BoxData[
 GraphicsBox[{{}, {}, 
   {RGBColor[0.95, 0, 0.05], AbsoluteThickness[1.6], Opacity[1.], 
    LineBox[CompressedData["
1:eJwVjms0FHgYxkm1G2XpzKhByWU7YaUjuqGH1mZLwrjubrcjOrUUFQ61m4R2
LbVTrNxqaYw22YzUshu5TS4tYRhUM8OMMcz1H7lsue304T2/83s/PM9jHhpF
D1+ipaXlrbmP3B8+1l0vC9wdpGV5IOysAKMPg0IHaY7YqMqPE8QIYKTHu15J
88DWs1bvg+IF2LyTwrpNC4DttqllXokC7Orayr5JC0PXu5+ct18ToD6/yeka
LQbNTfXzZvcFSE5Kj/+FloKTNnUUB5EAYTGElkbLglxtMudHF+LTrH1Fb8eL
4VmcHdznNYiqLgdPz/XlONwRvum56RBCkvmvm9Ifg0QVBthnDiGq4rxdzuTf
6KPzOw9TRZhg9LVqa9ch1s56cg1DhNaG5rpOl0boRr/aMEsV41TCvlXfKDnY
4tt751WuGA0rHBbLTrfgi8/02roowyhhchaMP38BTjXtSmnuMNyMau/6P2xH
WcPi6X6KBHYt/Opmm06s1WY+jc2QoNfNX31f3QXP1yYpRStHEKkbweVt4eLk
wsT5iCsj+HcguFb/eg/8hMyqgcUR+O8NEUkkvYjpC/kxNl6KbYXpwYVWfdhO
vd2QLJViaCGz92RiP6jZbjso341iZF8n06hpABcMa9Msn4+CnTuY0G3+Grpy
69ULjmNg/ayTZn3hDU4M795b8vsYpo5/Kz/xlI/ZxOcqby0Z9Dyu0ivWCPE2
qD14IVyGHwxGVooODYLyct3LFY0yrHxmq9XvPYRthxpZ2TQ5XON85ps+DMGW
xqXkx8pRUJzBtCwQ4T/zoqG6VjmOBDp2rPASQ4cTf2bKTIEnvPDMZ9NiwMRB
p+qcAjvb2Uuk2cPoeOz+KqJWgQ1fnZjK9JAgTI/b3amnhJOj043HUgmCDUXv
culKDE5ca2OmjuAOrMN4vymh3OqXSnOQgmVhE3WOr8RGhZ1cu0eK+64hi06m
KnCsYrnRSaOY8W54Y3JUhV97ecfpVmNIpraZMfJVIP71N5ZwxqDtMiPV4anw
KJD65c6zMuyquRt9zFANZkfybfFqOcSjje/HPdWYaTl0cXWjHMlxLrd2Jakx
dKNuyuCMApmGkbkPqtSY7namXdFXQkhjsGRjakRnWdQn1Cgx785uYJsSrOmw
MJAcUcH84mX/m14E/ryyOdMFFZTGN69vjyeYOFoUyS9VY+3mHYmu9wjqjpWn
6h8gMAqYS+nvJvinM9JLeJCgg/rn0kwuwV+7bQwf+hHwx+siD/YQlJmyCryD
CXwNTKc5vQR5A3mVGaEES4+uV7P7CWJ9r4p0EwiuprXHpQgIbN0Ou35SQtDM
qFhuLCPYWG6s0/8HgXt2aB5X4xbrB1pLHhAELE4apcsJ1s7RA/ZWEOhXdryY
VRAsr/46IrWGICeuZh1fTSCyd8zV0exIK509nzOp2XVn/EgPj+D7Fzm3fKYI
BlaVWzEHCJ5wA4uXTxO8VFiz9wgJyi2REDNDUHPPrCVJ0xvv62zo84Gg2kiQ
4ackELt7XFo2S1CZmkc3JwQKo4zepxovPU4V1mt6Lr0Zddk0T8DicpkMTc78
ZR0focYL3Rmnjmly9OJO789aIChge9tv0fzbMq3t9y8S3DLTm1rUsPiR8/xH
/g9z8IvI
     "]]}, 
   {RGBColor[0.9, 0, 0.1], AbsoluteThickness[1.6], Opacity[1.], 
    LineBox[CompressedData["
1:eJwVkH0w1HkcxylzDnFypTZNRdT1IAk16vJWLdqTLruk7qRO9Lh3uQlny5RO
DHk4jivEZW9R5+Qh6jirFYpE7KLdaq2ltfbJfuPaarqy9+uP77zm9Zn5vt8z
b8fIU8zoWSYmJkHU+8ivolXCVnWoT6ekevAEV4qJ6r2RIzRPuD8NY5IyKeyt
hrLraXQYkgTusTekWOc9r7yEFoIE/oH552uk2NzvUfsrLQqrE4fYhS1StF5t
98qixaJR/B1d/lSK5AsZCZdoF3FCUfz4tt0womIJLZ2WD8ZadhcnZRif5jO4
L6fKwBkxONgly/B3/4aAgCU14O5Yk7oxbgT7kqXP2jMa4Jd2cOVZDzlO1Z12
LXjVhGplT3FpoxzTOU+6TE0FUHg/zDm4cRRd9x4I+r5sQ93mzOD7glEc5zCs
9+s6YGjud2UEjOGexQZj1fedsMyIO9d9fwwVvI6ZRS7dYJkF0i7vfgFf+5Y/
WNU90Hi5vEvqfQHXTmnjg9V9EEc5+PXtVGDQl6X/U9+PiqN3aG96FGBbnhQN
rRdh3dHYx2z/cTyShLXYZA9gh/nyB4LOcbD8940qFIPImM5zm0dXYmNpRlip
8xM0GsdOJN5WQj6TN3jsvBg34+nMDNcJjDP6ePbtElwP9bFoKppAbeEIR+j4
DOZvry17ZK1Cedrs9FVnnuM8W6OMOauC4fA3miPNUnhmyNz4MhWs6KnMugUy
OJXv4iwNUCPRdnzOaPgIOC1tVenlasy5u8ZEHCSHhzP3nL9Rja3xX39ofydH
wvFt4osHNCguy+QtLx5F9+C6hqu3NIgI9ey1CByDF/fzz7qttLg9FJ139/UY
RPTnNfsPaeHdUztLefkFjrkLt3CrtFjmd8SQR1eAl7V+qvi9Fl6eXrkNSmo3
D7VjN12Hkemsh7yUcbz6t8c1MF0HnUdwCm2DEgK5bMZdqMMKravGdECJPCH9
t3l2k+hwjhPFXJjAjENc4eK9k/hlcOgw01mFbLbZyay8SRBWa+6sDhWWtOia
Vb2TuBU6f4f3j2qUbKqvdLPSg9ebXDJmp8HLPus9Wdv1eNMZftauTYOLRVN+
ZYl6yHMFBtsftHhkVqMS1uvxWriF9rONDtmbrrAaxvWIyXdq5fB1SEg9pnZc
RLCg18lWETGJS/UupfkMAtZQ1fvFM5PY9m3aWkE8wfRBLltaqQc/jRG1q4JA
cKgmxWYXQeVKs9PhQoJ/+tiBst0Ea9quvaSJCO74rJ5bHUzgUGC5V0x51eLy
4qAwAqfWCEnwIEGRpKg+M5LgSlh8s5+YIG5P6qglhyDmpqXxi2Eqx/fAVnOq
Z0XRcMGwimLNotniGwTNpqcXFqipnCWSroq/CEqPhCcxNQQL3zND/OsIki5t
sejUEnzSuPNkCp+gn19irNYTjLp5Fs4eIDD3Sf75zCsC6e9TEQNDBGGs7eke
BgKJdY0zT0KgzL2coKP8sXZV7XYZQV+TzdyINwT860s7L1C9waLqVb7vCBrt
hzODdQSckLS4t5TXpxQxHQnljAWVtf9RuxyeL2ulep5xo3uXfSAoF4l4OVSO
i40rX0J56bac44eof07GprycGYLi2iC39dR9z0+2ITuN1C5LrQxGipEJnh8+
8n/Zeo90
     "]]}, 
   {RGBColor[0.85, 0, 0.15000000000000002`], AbsoluteThickness[1.6], Opacity[
    1.], LineBox[CompressedData["
1:eJwVjnk4FHgYx11PVtRD5RhbWrL2KUutmGfV8lU5ckzrZl1bpNV2qDaVrT0Q
rXUspbbMVJhGWyvGVosIRaSyDAaZwcyYGWOuX1pHW46d/nif7/P5Ps/7fl7r
+OTgRB0tLS2aZt6nX6KM0zwR5r5zfmdQYxsP45Xh8aMUZ9yIP55Me8aDmSE3
/y7FE83eS97yO3lwdF3FukoJRdupqZD5Ph62dG9mn6fsRa+jqcWOMR6a6S0u
eZTj2M6SdIgWechIyzn1K+UsznZSVxxz5WPvcULJphRh1u4Sp+MOHx8U+Za+
mryBN+7isT1Vw6jpdvLxsapC9ZyqbpY1gsgM/lBLzj3YpWaF1jBGkVz9ncPl
qTo80d5okR8uwOuC/qfa2k2YyboYeWRAgKeP2pq6vniM9NoSTsZeIfan+i77
StmKT2tNzwiIEI8MnBYrDrWj4vz9VptjIpQzWxcsP36GOLH9RetFETzMHpaF
VL5AY2XUN4bpY3Bo59e2bejCsL28zl9bjD6PEPUtdTes1yj31GaLcXDpgR7u
ph5IvEzOr9GX4PlgxMPl+b3ovBzrei1XghDvSKFY3If8dp1zaiMpqCU5ESW2
/UiR7c9VpUkhWLjQl/TTAHond22vm5dC4tvFNGsZhN9zE/HWw+NgXxlN5VgP
obTs6LcN4nGwftHNXv89Dze5DyIKw2SYToiS76vno+90Sv3tehkMPbOCq81H
4OYVOi23m8AZY4mRMGYUUTQ7xsC5CRg12msN0AQ44cDyEo9NwO3El/MtbwXI
OlzafdpTDsaNXOY6hhDNSWZm1+lyxIU5dxr4i3CoIfvV6Iwc97mJFxpnRPjh
3pxLKE0B1xdsHemlMXzoNZa0ja7AR177pi94ivGZLtVvXKmAi7NL4T2pGLl5
qqksqhKjr/M6mJkSrHvHoUafUUK5OSiT4iRFnp/+0itPlLBTOMi1e6V4UM29
z9JXodU2pedI2jje+FcyhgJU+K2PmxBsK8OWlZ9PBuaoQEKaC3VaZTCSWLHp
bSr8FWa6w/XoBF62BFb26anB7My4KlohxxaPjH49NzVm22NOr3gsh+VoTeSr
k2oICpumjQ8rULaDYiCoUmOGs5WSvlyJW7yxqAMiNY4U2TSnNihRXKzoyjAn
MO+0MRbHqfCjdCg8x4cghFsxt3pBhUB2QbJ7CsHrr0sP8m+rQU2MNglnETTt
rspcHkDAtqxpG+kmeNB10H9kF8EShi/tGofgb/cNJpVBBLFrVtbH9hBUrGYx
aBEECeUxAfxeguLB4ru58RoO8PQe7CdICcwSLk0lSONT6c/5BPYesW765QR3
BnRk12UEdlWWugN/aHxDwtiYCQIbq8Gn5X8SXEpMr7eQE1jMBYd6VxPMrqc4
Fio0f9TuPJDZQKA3vGryZzWBcKPzFV2Nl06fn4yeIuBfm4zr5RLs1puSmE0T
DC6rsmUOEhiryCOOhv9RrGdvHyHwszJw8pklaLi5tj1N43WZpP676S1Brdlw
bpCSICyw6xOFhu9mFgdbE4KTL/M9We8IbieYjjRrPBWORVTKPAGrp4dZoLlD
iRYZ9mq4ZFvB/t2aPddjSR25CwQMNm3jJk2/umxDsvciwe9rDacXNfmfucP8
+/wfJlWWyg==
     "]]}, 
   {RGBColor[0.8, 0, 0.2], AbsoluteThickness[1.6], Opacity[1.], 
    LineBox[CompressedData["
1:eJwVkHs01HkYxpVtWxXSRca2RJMOVlnpovBMkRLa3FapnWzR0VJsulDpQpJS
0XRBtDQuUaHQUsq4bFplMYzmjMHMmBljZsy3HJetXPbXH+95zuc9532e57xm
+yJ8QqZraWl5UfNVt4Uo2jgD/s5JOZEGJ0QC9Bf/sq+XZo+lTt9I9KUCGM7m
XSujuSKNXWFV2C/ACocFeVk0PzAZ+vRujQDrW1eV3qAFI9xaVrZtQgDO3frV
V2lHIWcM/+Ro3IX481eiL9MugBFl8+GEXxeCjxJaEu0mmjVP/T2buvDdTfec
Dx9zIb9nrq5rEeKvVrstW0xKkGKVVl7b1I2d8UJB/ZVyjLFiHa6/7kHEkyib
tOEqbHBZJ1vT3YuhlM4306bVIDZjYVfNERHe1L6uaXGsg71LWGqxthgHY9x1
d6kbMGaRW/I9S4xaHbupR4caEe7oa7mbJkE+u2HSeFkT+saHnvKKJGAYvrzv
W/wOdfNraTPt+mDTKKx8bdUCZrLoVnxFHzoYvppCTSu2MJ0+XdwkRfisMC7P
lovg5FVkeYMUb/kBL/WutcPtcDtz+XYZfN12iqXSDtAzjH7jcGVYk30lIJve
ie3tNokZHnKIJlkdoWffI7hTORz6Vg6ZewvbsJ6PiOH/jsaiH6XpvTFtZgJE
+LBYhVX9yLuknWR5sgv045+fS20UGNkfqDzwQoiRdV3OX24rMNv1os+TRT24
q1Pd5jZjAKfnyuaI9/TCaanliu7QAcx5Za313ksEG93ytD2NA3A6/vNE/WcR
OmzjzkRYKZGZm8xemimGyVrnzhfxSjD97Zt1PCTgWGbrWYuVqOCFsF6NSpDE
1Q/JdFDB4V3pdPntPrwo/rPAJUmFJZsPjLBcpbjMWR9XIFRhtf3q1HK5FNGs
fKum5Wr0Dl39h50gg7mJqZVWhBrqVd4JNDs5LDaeMWJXqWGhslFOa5djr/ud
dNm4Gg30Y9zI8/04yxiv9XEZxPUO3n4fugJ1bIkBP24QxJeTOr1BgVkPElON
awbx1H+hi8MfA2DnGZV6TQ6C3RyfJZmnROq7ovkBazUYa9xzal6dEueiVTk/
RGkgSq0ZmXtYBf7uzXN4DzUYbdtAi9NT46Akdkq3V4PIm+acmGo1orPU/bwF
BIuazedKmYNQVB3SP76ZwJf3aHwxlWPSkKNXEUUwtDcnXFikgdfMHwMDcwlq
gkoS9DwJ4g9n/c5sJXjeEu7Rs53A9G7KjCVtBM+crQyKvQmK1YsTxRQ/WpyX
6RVAoOs53zm4nSCDn1GWvI+AKR09FdpJcGzHRfGsGAJWwa0N4UICa8avTjPz
CU4miweCFAQWJcba7x8Q+On8HWQ6QKg/89/kPyTI8+C+6qbYaNzHz+0JwY7R
U7aBKoJvK7eGJVQTbE28pPTWEIhX2qdrU7l1j0NfOg4TCO99ZLbzCApzJh58
opivW0Jn8wky3bRPPxsh+FdlWbqph+rnfIS/coygusC08TyV83hwV5jZZ4JK
w+5kbzVBcjS50U1xWUKGjxkhcOEa3U//QlC0f2EPh/LtjVh3wmCC6snlslMo
H8/ItU7NFGdvTDkYRN3lV3YpL01SuaVeK22pvSbX8pzrFMEd09kjU5Q6pCyb
+Kr/A6rpjmA=
     "]]}, 
   {RGBColor[0.75, 0, 0.25], AbsoluteThickness[1.6], Opacity[1.], 
    LineBox[CompressedData["
1:eJwVkHk4FHgYxwf7rHIlu2YaWTGJVduxok3XN0dFJTlKh6wG7XasbKs2qack
Su7VOYYy4ygrR6eKKDZXGowJYxhzYJjjF0/o6dBOf7zP5/m8z/N+v8/z2jAP
+4XrUigUb+185cZwRVvN8LY1S6dtaEpXd2OoZDtTTHcC9KzMHUe7QTUUpN6j
eyDC562c/64bi1y+z8+mB6DRaNF39E/dWNG6tOwfehh6DK8X3jYQoiar1jmF
HoX6eeZsmb0QcbFJxy/SzwExA4ZPmEKERRF6Iv0SEjP6ApXdQky75JX7djQP
7Q7v/zaR9eBRq+OGDValiHLMnbtXKsKOOJGwNuk+dJWdfFdZLw6X/7Xw2rvH
4Ow/ZriVIsZY+psGHZ1qHGUJPO/o96Ph+ctq3qoXmCqPMyhk92N/tJfxTlUd
mtKGRCFLJHg+3fFL8R/1sDgwTS1+IkEBt27KYl4TfK7a0ex9pVhLreL4l7zC
bs6q56MiKRbWiypezueBz+9wmAqToWOtv+a2phUXLrtQxydkOGRwsF2wpB0X
o4qCfjwlR3NXYJVJKh/OIZZpukYD8F+/QyKXd0DWW+C18vIAlt1MCrxp+wY3
io35q80G0T+V2fH76U6k5+54vefKIAa8eFxqbRdoNT/d9TQZQtl1cXSbjRDr
PtqSsOQh5F/QS3Q40YNmqkWT+zcKjIfuGtn3VATmadeKpEgFDD0S/MppfTgp
zDGmShU4aTpgJAkSIy81+Uis5zCMni2gdHr3o1YkpLBuD2P1MZ/PtR/6ETDX
rdh7xgjYecncuWwJdklTg6UHRhC8zall+iYpOL8sd89pGsEDQXjmswkpaFk+
NvbzlHB5VaY7eEWGB8Z9p3KOKWG9bt94poccLXwWR9CshLOTc8b9QTncsrfr
pMxSQTyW0siNHwC7aPlGp70qqJb6xtMdB1G6zCN40x0V7JQLR3T4g4jLGnJq
HVWhzvZoe2TsEFhUTmmsixppHYJQP1sFUssbKNYn1CD+NRm6dQqMuaoNQh+p
cXebubvLn8NgvNVtvDapBrclLltqNoIIud3xsz9rMFkfFGP2YgS9JlTZ/AgN
+jOqx00jlHhP05ksLdRgom0l/ayJCgxGSUxWjwaRlxg10ZUqXKmakU0zI6C1
MEzlwWocR15QgDuBv6D4k+WUGgmzvaoYRwjGfs09JCrSYPfUCdOdXILqkNJ4
k80E9pd9PHt4BE94hzb1bSEosj6sd6OV4OGa+TNLfAkWzziXx2wjKLbMZ3sH
Elg5514bbidgdbHuJTMJftu4yGtCQHB0a4LEIJogKqqKZyAiWLB2z2r9AoJd
5xszrRUEdqUWep23CJor/6NKtM6w6moo+JegbN+WM7nDBLM++QWsLyfofkjT
ZygJvq3wPBhfSWB7wEhuoyGQLHa6rsfX5imSxJbvCEQ5o8F8be/sDzEtPVrv
Mi615XYRJCS6cVjjBK+VDmVufQTU2HDKrEmCysI59bHanrYVcWkzPxBUUHuT
fVUEm28V3udp/V48y8+GEMS71NekfNT+IdS8r0ab+1jfIHX6Z4L89nZuujbn
DHOZT73Wb7qm7w/R3uVZRk6emyJgl3kvXqLds148TXD7QnB1juH4Fy1l4h8+
f+X/yZeDxg==
     "]]}, 
   {RGBColor[0.7, 0, 0.3], AbsoluteThickness[1.6], Opacity[1.], 
    LineBox[CompressedData["
1:eJwVj3s0FHgYhhntEkrNlnbUkUR74iChsl1elUTFZga1G7JNKptWtnTS7lqX
Joup3FYpWTXopkymbWWTa9hkXcZkMA0jM8bcfshoVy47/fGd5zzvOd/3nm/F
oSh6OEVPT89XNx+5K1zeXj0cuGWZ35wGqUqIoYdBh/poroi7EDZxcUQIcxPB
JR7NE7bh7U/XjQvh6L6o6AYtAC2Oxf+lfBDiyzYXbibtMCqYhgfWG3ej+nqd
20XaaVQxkrMefNGNpIS0s6m088jcn7/LkNmNw6cJLYWWDU+qUfN3vd0wyva5
OTJaiO4Wq66xoR782bZ2507LUlD52qxTyl7sTxL11KU9Rn3couCwURGiHp1y
uDr+FPelDNHIIjHG0l836etXgeKWkvavXR+aahqqWjfVYh7TT1Hm2I+IWJ95
X6vqcZchKpts6EfN3LWzJSca0Vub3EkJkqCYUz9jYfsSx4vTjkaPSuBhXnmL
8fAVLH1825wTB+DQKCpvsGvFu/cbfnYwe4tOD4bmrqYNppZL5QnFbxFpfLxD
sKYDO6i/Rd5zHkSzcF/l/Et8ZPhcjmt6MQiG137J4GAnCj9TbJwTIMW6grR9
BTavsTLDwjJZIEX/TFbnsV+60Hji4Ep6qAxSn1aOeZ0Q2+256rAeGbi5fbHt
K3owU86PrwgeQtGvBimrz/Xi2O/pJonCIWiZ3yiO/CXC+sL7fDdvOUw8L9Af
LRGjryLaekOlHD8tkJpKgvsQ9CYg886qYZg+t9fr8u3Hm8yjt86nDmPzma+m
6yb70emg50Z5N4y8QjZnZZ4Em9lzE/X9FQgNdG2Zu3sAA2dzrOx5CvwhCM96
PjEAZ3GKl9xMCfdXXIos5y048W65O5lKWO04os3yHISVx0LDiAol3FzdMh7L
BtEdM7u6yUiFvrGLf3NYUmTFRx0ZpaugcvFn0dbKYKBw4bELVFildFDo82UY
j453/lamQr1NTMfJhCHsHS1pYzqpcblTwKTbyMFwsqu1jVaDMKozKPVyNJ8Z
L/ihVI2ywMXb3aOHodjiNM4bUYPTknRjgKqAVY5RCMteg/eNwT9SaxWoauc1
m0do0J9RpV3wvRKmwqPVURwNJto30hLnq7B7R9AsVajByWzr6thnKmScimF4
mxEsabFeMBiqxlW5qtl2KwFDUDK1bEaNkZYz9sknCcYO3owU3dOg+YXSgH6L
oCqslDV/D4Hj0DHvwFaCitbI3WI/AhelzGlpG8GTLXYLH/oTlIdwp/p1XrKs
KM93H0Ez290rsoPgmvAaj32IYPIlNzdBQBCz94LEOJYgaITtdbuXwN4jZLNh
McFrw+we8RDBqlILg647BMYsi5ibcgJrS2FT8X2CJP9ULXOY4PMpeoDXIwLL
Pe535AqCT8u9j7OeEfQ9CRaMqAkkTq65BnwC5gEtfeodgSh/NJSv622wC/Kr
HCcQziu14QgJNt1QO8VpCf5RruZuExOsu84vmp0geHZ7eWOCrifCjBKiP6n7
y/wN21+ly6n5qTU657Gu0VcQgtPTOfkJHwjuMReLq3V3g66UxepPExR1dHDS
3xN8eCn2qNF5wdb0iDDdnj45p4mfIcjj+jqt0eXGdWmJHrMEV5abaGd1fPCJ
+fRH/g8f5ZA6
     "]]}, 
   {RGBColor[0.6499999999999999, 0, 0.35000000000000003`], AbsoluteThickness[
    1.6], Opacity[1.], LineBox[CompressedData["
1:eJwVjXk8FHgAxUkpR0KbmlaFsJtWlKNYPIokWcd0qJXkKmV1qD7olKZPSofY
dnO0NHTY1hGVSowo2lyDMZNrZpgZc5mfCmHDTn+8z/fz3ufz3jMOPRQQMUNF
RcVHqW/cHCFmMiTbXEITZs5a0cPGQOH2UC7FFpq0Nr0OHhsGWqxrpRR35OQs
rU4SsLHK4bv8bMpWhPp/VOfL2HBssSm+SQmHMGLckj7BBiOzxu4q5RgS5qd2
eyziICnxStxlygXMO6vvPXMrB+HHCCWZko7vV1nu3NvIwZx0r9yhj3lIkmnm
SLs/4FnLGk/PpUWoTnvnsFvQicCk7s6aK2U46dnEdyZdOFQSa/nn8HOE65+h
hlB68OlGR72qahUsKLy1Wfa9qK9+W9Xs9BrPSjTmSI9wERXvNXenvBbCRhKp
t52Hao01049+q0Pxdb7rsISHe/TaqcVm/2I11bB26DIfrgav7lILG2BYyTmq
a9wHy7ru8rcWzdjkyuvYX9qHdleq4qGiBcR23vt0v35Eax5sZVm3Qn2o7q4p
vx/vOTte6VxrwxLmhYrpBAGoGwP5AkE7kulrXxTrCGGfc2VHjmkHxPVG/Yt+
F4I3lda+/ywbwXQ3zxETEYRezXSDGg4YN9+6naOLUHybG8807kTc2JHKGIsB
5F9SS16R0IWfGg5wogsGMBK2Sxr5shtbxtjLm5aIoeV+MaBkYS8cmLSoS7fE
OKUr1OYHcWFn5bvdRk0C7cqVKmwfHuSuNj2qByRwPuE7WTPBQ9TC/ucnWBJk
5aXQl2fxEdRG2aBuL0XwNttGDe8+8E67vKnOkOIJKyKtcrQPb1avu9g6LoVD
Q/EM0a1+ZHqfL7PxlcHII3IkzV0At1mnvQIfyGBna5daJhIg06mgPHZMBu6n
q+/oNCGW/HqnydpdDrmNP42yRoQzfg+T96bJYS6zlKq2iZDJXDeQ1ilHrenx
1sOJA2gYi/MdMR3E9XZWWICpGClPU8xF+wZBqIzUGbVihP/TX7jx/iAeb1uw
weGIBFaMOO1sySDojUnZffpSZBtMqAabKfClLuik/mspEnO7vnDDFOClVo3o
xsjArBf7zf9LgVHmz5TzOnKE0xyLYtsVOJxuwoivkOP6Hqd9+7QJFjaa6AqC
B1FDnSOUuBBQWY++Gk4NIj/UY1ZfDMGnPbnR3QUKMKgiVY9cgqqQIprOFoLc
2PiAhiaCF83R3r2/EAz/+PloejPBUxcLvUJ/AnfW7LigFoJHhvlZPjsItCYN
rOVMggxORmlKqNIXBgdqsgiO+13ka8YTtPcaXXPrIljputt59j2C5U7ZjzMH
CMyLFquxHxCYaCQeDhEruZRTf+9vAue+vPlmEoJFXwO2biwhyJxbrVEoJVAv
33SQVkGwZ9eHJ5WDBHwr29tqbQTc9FG9rs8E3Xc+Brcpf/PKHM3vDBNw5haZ
0jkE44XzjPaOEDTJVhSv7yVQw7la0ShBxf1ldYnKny3c2cyhcYJyg54UfzmB
gSJYv3SCoJSWEWBMCA4xYxyO/0dQELagl6HcjZxsWDf+lSC/tZV+44ty395M
7+UkQY7bjagQZU/rh83Np6YIsop9rKyVuWeNa6zLNMEfy7RGppV0VNGZ/Mb/
Ad7SieA=
     "]]}, 
   {RGBColor[0.6, 0, 0.4], AbsoluteThickness[1.6], Opacity[1.], 
    LineBox[CompressedData["
1:eJwVjXdQE3YYhhnayhCprWgsoyxb4KyI4AJ5UVGkikAi4kQL4kkhahU8sZxK
GQ5AZqlQtMEwrKWMYi0UkAgcQ4UwssRAEggQkpAfIAEHo/GP9557vrvvfS2D
z1FDdbS0tHw0+cjvQmVdrNEA91XxyYtFtTyMlB4MFlGc0WbWSb3D4sHEgHun
kuKJCzw/mnsTD99u+aLwHuUATrMUdMYLHrZ2bijPoJxCumfJEnovD6zfGl1S
KJHIdpO9/PotD3GxSZdvU+Lx+oc9e62d+TgVSSi3KFnIS/Q6uq6UjyVZ3vnj
EwXgT7UmrmcJ8G+nk5eXeRmKzBfVu754hUNxwt7GpMdgLjQ4iXt7ca7i4tq7
U9XIIIe9MwyEmEzjtWpr1yP1rq33esc+tD5rrme7NcDl2X1GS2Q/wqK9lx5W
NqE4QuG+o1qEZ3pOCyX0FmzgNLOro8QoYjbNr7Z9DnHZ4tEqUwk8TOoe0Epf
Qn3PMaiiSoK1LcKqZns29CxMDg/5DYDjQVP9oerEk5kmzqWpAUToh3dzHbth
O7NbOnl7EC8EgXVGd3qgc3aR0SoHKWi7D0mkUg4cx0I+NDRJsZGRFMiw4SHd
UO6Z4DcE8Xwm58w1Pop1jfVGB4cw5M1mmjQKsLHHPiUgbBjlOaLoLsteXHuw
ac5NPYzCm7q37K68hvmJGqvn0SNQhxyRn64Rwj/R18F6YgQGnonUipX9yOrb
H9RHlyHGeMhQckyExqytmfN9Mhg+ddDi+4gxeNX21RuvUWy75DvX+F4MtdG4
d8aTUeQVJDOt8ySwonyT+poiR1CAc7ve3gGEHtF96Bcrxz/c0Myn0wN456MA
f0COLS/LdYazB3Ej3in64FYFvtp1Wp3pKcXmymz7nF8UcHF2SX88LIVbZvjy
GyMKiCZT2pgJQ1BMbNqlcFZCucE/geI0jHa78cHGBCXWKNbKtXuGkZImooV0
KNFkE9V9PnYEpwLTljmtHkMqhxtCtZHhoLVh8/GgMRAaK12nSYaZfMMQ4f0x
/B2wYueWH0exLPN5m//AGJjtcfcGlsvxwdk1Sd9ChZmWYz8tb5Cj4vMWVXyQ
CuL0erXxWQXMuBtjc3JVmO5ypfxspMRffNeC2k4VzmdZsaJrlSiWvHWI1CNY
2W5lLNXsWgaX2DHcCGjcklnT+THUxdRNOtEJJk/kRwgfqXAlLIq7nkFQf7Is
wWgfwe/86X0eHQT/sSP29u8nyMqOrtRnEzxxt/+s1J8gbFY0x9F4iWlhnk8g
wXUG3T2siyBXkFuZHExwa5vtuTQOQZRfokQ/mqBmc1vmq14CB4/j2z4t0rhv
3bLAEYI1Zat1+Q8JrKib5sxkGpoLWov+JDCu2M6WanzVLPXA7gqC8BZTywty
gk+q9oQn1BLIpddjksYIJOucc3R7CLT355tUvyEQ3p8I6uFqer7P8706RSBY
WmbDFBBQfWLoO9UEHQq78h39BHqFC4Ht0wS1xRYtsaMEX9YUyUTvCKpM+pL9
lQTBS456F7wnqEzIpVoSgoszZqlnPhA8ClnRz9L07rspbRufJSjs7mamzRCU
p0w+fTxHwNieFnZS82c9a51zeZ4gr9xnnaPmflbn6iG3BYJfLQzUCxqu6Vg8
95H/A0ozkK8=
     "]]}, 
   {RGBColor[0.55, 0, 0.45], AbsoluteThickness[1.6], Opacity[1.], 
    LineBox[CompressedData["
1:eJwVj3k41Hkcxw092VKydsnYyq1DpURPWfVOCZOlGkrRtegQOp6dlNSzUXpU
EjmKpZWJpNZZrS05MpsOg5ifmaZxM+b+uqZDjp394/28nvfneV6f5/OxCDrO
PKitpaXlrcn/3HJQ8r5GumO9l4rP9btKYaBoZ1An3RFOUuE0nUQKxnpUYjnd
DTv1nGhlyRSWr/0xL5vuh2jDEYZhBgXn5lUlN+khsLv/4CfRfQo1f9Q5Xaez
4Mr9Vp36L4WLMdfOXKVfwubcRlomrQ0hLEK/Qk9FGimMGIluw3epjLuDQ/eg
dSlr7MkNPv5udvDwWFAMUeHhr7xsAXZdFAnrrj2G+ZH4ennpBxwv/W3Z7dF/
sHhbS6GBVIjhpLbXNFo1RkLevFllJMLr2lfVTS4vcdOloOJMcDtCoxizdys4
mM9eH/ShrAO1MxymHkXUQ7VoVtnGwU7kszmTpjZv0VmjbC/I68IG4xe5vkUN
CHMdi9T17MayelHFqyVNiC6Y0/BQ3A3eBl/VA1UzjpqmfGEk9yB8ZlgLtaIF
U8KPXT7Le/FO4P9CP7EVc6wKbEOoXvi67+ru6+Nh6vRJ7r1TfVidc80/x7oN
KizqY+j2o2syhXfkdz58dnNCq3L60c9oYhvXCRC7KKUtxk6MkozOqPcWQlTy
miOoSjHy4nWuLD77EQtHT0p2ug9AHRwgO/Rc83ex0Ha8dgB6bpeZpXM7wI9Z
WK67SYJzBv2zuvd0Ykybwep5KsGsKjstvncXQkVVX9dYS7EucutE3VgXOJ7C
z2vSpci6l8C2yupGUXWvInRcin07HLkzvHow2p4UwDkkwxPqYErVpx6ce9nG
FL+VYW1DibY4vRe9aTGBudZymG8+pE5x60Oaj/Zp81g5nBydkh+L+5Aw8Fzw
hZKjc/j6G3ZcP2Jc9hATGwUUq7bH0R3E+DXXw/Ov0wrYypfJaK1iREbqGb6t
VYBjfarlRMwAzg+9yzeao8QNHhXMtJag/Lb5t3g/JYhvTbI2RwIXfvOzFelK
lO0w2rT2pBRFkUurmoRKsLkXs3sMZWhxODoVb6LC5/o90YYvZZAUrLaYtluF
ruRqtcExOQIlZnRaugqf3v9Mj9VXwGbwgkzRoMKJVMuaqEoF7MMsFBHTCeZy
LQ369imxfNTMyNOZwJd6ND5vUok6deqtqDCC4f13w0WFKmSzLD1M/iSoPlAc
p/8LwdkZS+eXcgmeNYV7dfgQXEh35p9vJHi6fsn3RdsJEt2PsbY0ETyal5fl
7U+wcjxwV28zQaYgszwhiCBoYPDVDzyCU9sud8+MIjicMLHpuJDAbsPedbr5
BDRt136DAQLbYlMdfgGBQe6ovlDTLRcIXuc/JGDax85jSwhMxpl+7qUE+7e5
9jrKCKZXeIbFVRJsNZWb+SsJuu0dM3RaCTI66wLSRwhEd4b2tVIEd4aKOHtH
CQSzi63ZAoLzzAZDGzVBo3xxycYOAomsPLD8E0HlfbP6GKnm3tSmnMavBBXG
7QnbFQQL3cRL08YIyuMymRaEYLY6IDvwG0FhsFFHjWbvLVOWnWScIK+lhZ30
mcAq3IpRNEGQ45oUekDj3Tnj7sWaJMgq8bZfoZlvfNiz0nlK45npqac0HI6Y
GP+f/wEbpZW1
     "]]}, 
   {RGBColor[0.5, 0, 0.5], AbsoluteThickness[1.6], Opacity[1.], 
    LineBox[CompressedData["
1:eJwVkHk4FHgYxzG7CmXxlHasRxHleJTEth18lStZFkOODm2qJ0/3lp5sG1kp
CTmmw1BpJ+nwYFaHlTJhXTXMMMPs7DBGM2aY47cpKjl2+uN9Ps/7fZ738z7P
13b3kYi9Bnp6eiG6+cIte5U89kiUd9tSSRXdlw9F5dbdEqoHVq3QZHkF8mFp
IsitofqB+qTKW7GFjxVrF5TdoEZC65Tu5hXBxzru6uoC6h5wKVXe73bxwS5u
8syhnoAfl2OamcJHetqlU1nUc0i5b/Qyso6PPScI9SKVjtDWk7zTHgLMpQfd
/u/tHSw27I8yDOrFU657YKBNFUTPvpKmxvYhJl0sarr0CMtp2suZx4Q4wjru
ev39XzAyd7QWV/6DsbzeNn39BkTW3irMGRKh7WVLQ9eGRnwaQ7NknRiJyUHz
Y9XNmPZ3uiW40o+XRu6zFYdaca7PibddMoC7zOYZK4cO8GsDEmPtB+Fj+fwP
WuVrVFAtKpo5g3BtFde2OHchfLLcMeu4FHwfmva+lguHj735Uw5DOGh8oFvg
1o3Paaln/DuG8EoY/dw0twcN7TPTZslvQAuIkcpkfHzyS2OULpHh+9JL0aX2
vUhKZPt01MowOFPI35/ah9z1p9a9jZFDHtTFtGwSgnHyvpg+Ikd1kSSZZyvC
x87JM6KzwyjLpFx0+vVfSH05nn9/o8B4QtzovmdijC1XnVuUp4CJ3/kI1qIB
ZG4rcOYtVOI3M/k86XYJLnNdGKwcJea9cNHrCxmEuUnbqoczSnid/Gm6aXIQ
e4qtY4NPjKDkTjZzaYkUdhv1ra71j2BnlAfHKHgIjqt+8JkTPIrHgr2FLyaG
EGc/NaxhjWLt62qD4atvsOPelaNzTVVY4r9vvNBPBuHyOUrpIRU8PTzzHw3L
EKy6w3vRpIJkLKedmSFHvKh4E2uBGurV4RlU92E0p3rXWCaqsUzlOqrfM4wl
rCehjY/UaLZP6j6apoBjeFFUMUWDy3xBQoS9EstcW8QJWzQgNHa+QbMSzsar
U3xyNPgzaqHv2mMjCCtIiVjQowGTk35jyGIUjtUW/n3mWnxo3X7aonEUG+dV
KrbRtBjMbxg3O6xCQPvmzs35Wkzw1lN/N1UjJCT7LKVdi6N0O3ZyvRrT+w8r
aRSCRRw7M9lODXiMzu+kawhogoop6xkN5FPKgseJBGPxtw+KH2hR96rT+uMN
goZdVRmmPxJE6zuW23AI6roOBg+EEsS4sBs1uv2Jt7N5Zbguj3/Kru8kqLAu
KwmJJmhRixLiuAQMIaMmezdB7v6bgfQegqSw81LjZILwvLAsAxGBi88Orzl3
CdyeSR3ahwmWVVlR+u4RNHGk1+kKAjsbYdvdhwRc/xltvJLg26mIyAAWwaZq
pt/ECIFh7eYDGfUEOUt9r9pqCKQrPYoouj9Ilvf98o5AfPPtzh4BAetKQuqG
9wTC+VX2TCHB1qI4Y8Nxgk6VU/WmAZ3fr6Pj+gRBffni1jSdV50QNlH/iaDW
sj87XE1g+9mzLmOSoCaDEWFLdD26N/4c+pngQcLCAbbO2+8j3yaZIijr7mbm
fSDQJl2oLJ8mKN2Yl7hLdxf6tUJ2ZIagpDpkpZsut2EYza6ZJbi22GR8Vker
gfdTX/g/BrORIg==
     "]]}, 
   {RGBColor[0.44999999999999996`, 0, 0.55], AbsoluteThickness[1.6], Opacity[
    1.], LineBox[CompressedData["
1:eJwVjX08E3gcxz10riiV11HrgTzk5KkncuvSRxolcbGEHug8dD1e9ZJeqe46
h85TytHTTh0tKbk2R6U7a8pKD0Y2s5GYsdlm268UOjS3/vi+3q/P5/X6ft72
cQfDE02MjIxCDPeZGxKVLXWqiNW7Nm4zj1II0H9nS1w3xQtteRumD6sEsLEQ
5VVRaAiw3WJ8XiuAJ/Wr0iuUzTif7v6X6IMAK18tZ/9OSYCrVbVznKkQdX/U
e5+hHMGfrKT7ZQuESEvNOZZNScdrS8qIfJsQCUcIJYtSiC4pN2m5SIjJhUEl
b99dR3gGr8NH1Yr7r5atW2fLwu6m0MAvxkSISuvsqM+phptZadAqGzEOViZ5
XPrwAJIrdA6iJRg81/bM2JiLHIZMnlDYjmePnnKbVz1GFbtwtdVIB/akBE2L
1vDAotKcI2I68WjKsomKAw3odEx30Fe/wQ0mTz9n4QucVPUWmHl2w8+Gc41+
pxGBJ6ih/uul8GjorHnq2oztnh/T9ENStPrRdbd0r+D/fFKsT2UP9pvvE4iW
CHDN3ul22Q4ZXkoiOZZ5QmzMG82hWPeCHhjV09fXCq7r7FtiXi9WFOdEFju1
IZ5+eXRdQh+k+oLW3afECH5y1EVmIYc8qJlpUy8Bq6Pr+GSmHOzL3Skt9h2o
YSfFv/FToDTTNGvR8ddw8V6Y90CkwFD8VvWufzthsneJ1mVbPyxop8MrZ3Xh
7twL9mPyfpycIZ/as70bU1bQjb+JU2LqQzcjcYgUdU4qDzuxEr5Hv/tUPyoF
w8RDWbpJhaLruUzHoh7QbroWBnBUiInw4k8JluEeY9EKY0817ooSCx4Oy3Cp
epp7x0U1qI1sE8WFXnTLPHyPDauxIGDXUAGtD/IGi4nmqAF4e3nnVyv6sLPM
pZHPHkD34JnnzAw5gos+kXJTDTTLwzIoyxTwmWuX+TFaA+cBD7WxUIGr9CRO
QJkGPKdkwaHUfrTY0PScEQ3Otoriw52UeDuf+KihBaHX5ZvwlJhUKV85OV2L
vyOs11IPq+Be1f543kstmPy0KzIrNVIOjNm9N9dhpGH7CavHasiK037JDtFB
ms8dmvHjAKgpL/wP5uow3PIt5VdLDTIDfLdM8HQ4VOhQl1KrQXa6e+RCI4JZ
fIcZfTFajCULy/d6E9BFFePz9FqUPBn8WfEDwWBsyf7Och3MLLIpLUUE3J2s
DMuNBI5f3+ZnNhL807w/uCuUgMMJjt7KJ7i32nXmnTBDDvrpqVsTQcW80qKQ
SALzwxUBTc0EDAmjKjeOoESjFs8UEiRvOt1jnmLwtMWFFbQTuPnt8P3yBgHV
mlN/SkHgzJpjKr5JkDo9/0xIP4GDreTZjdsETw7VUucqCWaPh28OrCRYy19K
vaciMKtZvy+jlmDH1jUitYagZ7HXZVOD53sb/99C3xN0Xn0XIxQRFDsmpsz5
QCCZxnJiSgiUx/xCFYbcNLCI7d9FYKf3Kf5pmKC2zK4h1bA7sVggL/+PoMbm
TW6YYfc9LVaXPEpQlcEItycEWada2/3GCMrjrbvqDDtMn7PRbeMEpQIB89wI
QSxDqi3+ZPCuObdnp+HPS7s0cZ+eoIgdsniJof9om8X1niC4aGcxNGGg8XzN
+Gf+D9L1ipw=
     "]]}, 
   {RGBColor[0.3999999999999999, 0, 0.6000000000000001], AbsoluteThickness[
    1.6], Opacity[1.], LineBox[CompressedData["
1:eJwVkHs0FHgYhl12Fynd2bFtZVLrkoSZ3dXGKxUhXVxSu9WWia2lTaU2apOk
C7ImFblsl0EpmZEuChEWJZe5MTEZwxjMjPlF4dQOdvrjO89533O+53znswg+
4Beip6Oj46udz/QO6edWDgS6MlwuTnw4wEVf4ZZgCYWG8Uhvi9jDXJgaC5OL
KWuwP2CRh8mfXCxznpObTQlAcmjHVduTXKxoceJcouxBqY37tkNJXFRmVtMv
UiLxfOzH88vzuYiLTTyWQDmDkXzqk4geLvZEEsoFymU8zbIfNPyFB8PLXjff
DeUglH6JWxPOx5MWR0/P+Ww4uJ8LjjwpwNY4cXt14kPECHOMHmUKcaDosF36
h6fw9+BMpvS0YjiltV5XtwJW8z2i+ItFqH9RW9G8sgq3CtyaDVPfYF+U17Rt
qhp865/Q4m/QgRdGjpMF++uQkZbtuDZcjDxWzYT54lcYnflxiD36Fm6m5bf8
C19joI+77tnvEtjViUtqbZpxvSbH1Sy8CwI3f3W+ugUGt0MuuTtIET4ljCdc
zoPdX3Mm38ulaBAFlZsk8yFrilDS7nRr79wqlckEMBeELqTt7sH3NxKDbli2
ouilRtJmKEPXRKpgb0wbltkeP9ZUIkOvVzPLtFqEkgcuO1YE9YJzTRLFtWjH
xliHo9s0vcg9r3/BOroD6fm5J+vS5Bhh/KwILRWDeU9T2Ertg/Gas35FZp3Y
l6Rgryzuw4kZvVOl2yVI71NkOdP6MfW5rU6bbxeKpWlejPv9cDm6cbz6UxcK
bONWLbQdQFZOEmtRlhQRPWcNAjIHsDOQ1mjk040A0/3WadMVeCQMSX0+2o0E
errxlRMKOL/m6Mmv9kA354fjkrcKLFwbOpK6Rga5XVl7h7sSdBqd+VAuQy6o
pyjZSkiGL75kxffium9Vw39DSqicNsdTHOWwWj87xttbhSVKO4UuX44AtibB
95oKNZZHeBGxfSicNP/mmFKFvwVChp9lP5oCF583ow+C+Fcy9Wr6kSqrdj0T
PYgHgXNXOx8cgAvnnLm8ahCsxrjs7lkKTGfaLGvXV2OsbvvxWVUKJI6VT0v2
VKOLWTEy4w8l5mbe1z98To1R7k+U0yYq0Buf+kgq1Yi4TK2MKlOByY9hSDVq
mDVSZ8h2DiKaEf2dzJHAX1igmTcxiPrVj98ZhxIM/3ozXHxXjaWbQsZvZRJU
7GLHm6wniAibfYg0EDxrDvfp3ECQllp1ovo1wWNXm5mFmwm2OCzdm9ZIUDAv
N8s3iMDX2Uvq2kyQIcooTgomuGLM2JHEIziy6ax0ShTBKabgtMUbAlu3HS4G
eQRGjT4cmpxgCdtcv+0OgafnSOcXfQTU+aL6vHsE5RusiUCbv9b4BXgUEbCv
ej+MHCD4qmRdWHwZwW95lrwHKgKpPe2aPp/glW3tbuv3BOJ/hnbyhQSLTOYU
jGmzaBrbkiUiGNP1E/37gaBJac1x7ySwWvukdfcoQdntBXWxWq+YtIalfyQo
MX2btFnrTV8QWBvyiaA4PsPPghAcPDOi5/QfwV3G3M5KrWdj1yNqo4Ygl8dj
pYwRsNZ3f5kxTnBjVcq+Xdq9UpFXQ+gEQRbH1365trcvHT7kNKn94wLjkUkt
P1r1aD7zfzG4joI=
     "]]}, 
   {RGBColor[0.34999999999999987`, 0, 0.6500000000000001], AbsoluteThickness[
    1.6], Opacity[1.], LineBox[CompressedData["
1:eJwVjXs0FHgYhjG1XUR0oqbalKhFrSmXc1S82pSUaTOI9kRCHV3Ebkq2dvcM
jVvUiGxp6sigkhi3snJtFG1qmDHMappBY1zm8luWOsplpz++85z3Pd/3fGtD
oxjHDPT09Oi6+cq9x4Y6Gof93Q71pu9IrxFgsORgqJzqCKrHvaSoJgHMDcVX
K6gecDkf88W3VYDvXZYW3KH6Icc79sy6LgG2tjvwrlPDIeI9ZEtHBWi8zXdK
p8ag/un+b6VL25HAvHIhlXoZG/cwg9Lo7QiPIdQUahaOqHu+eD9vx/wsr3v/
juZj49LU/CBBB562b/H0XF0KJ2b8jEImRGCCtId/pRJmpgFmF6dEiCo7u+nm
+F+oZjtECDzFGGN3terrN8D0VqXkPLsLrU0vGwTbn2PMMEhkOV+CE3FeRofU
zXh1cHp8Q+o/aFqwZbY4sgVCBSkvnelBIbd5ZoX13xhXx15K5Ejhbl6X51vS
BtlB5vgFKxk2tUirX9oK4BBhMMgslKPT3Vf7UNuOsyZ1mnfcXpxeeEoopgkR
qk72cwzvw2tJQJ3xVRGa9vqcfEbrh+/uwD6FohPWLI6/33g/nHOvBORadUER
eW0Oo+ADemcyOyP+6MZLhxLX5mAFBrwEXHO+BLEdUbSwuQPg3ZLHdaztweiG
24LH5QMoSKak2Pz6Die/O6UX6a/ERNhPI8efSfH+bduhJ0olDD0SGWXLZCj4
3Obs/tsgLpkMLOo7LAdjQ05aNGUIi+rt9LrpvVhprefqxhyC6/kfp/mfe+Fq
4UJLowyDk5/GXcfpQ7dX0G1O7DCC/R3fLNjXj5TaFzeKyDCqxMcy6z/2ozuT
/npuyAhc2ngGyuwPkE7bddo0j2DNruMTmR4K2NtemDNhp4KTo1NGpVIBM0p5
RFayCvKx9Fdc1gBsqz3KbspVUDv4sKhblDiacINN2arGetWmEX2RErmr39OF
qWo0W50TRjMHsX3MvYIvU+NapziMYTWEi3bbiNJGA+LbmGHQPISoD3czeNEa
lPub7XT5eRjq+yz7yBoNuG8S7vQvGcF6SbYiZUqDTy2HLy55PoKOmerr4Tu0
6M1omDA5owJNhSRGvBYfO7ZR443VcD3qRsur1SI6y7IxrlaNpqPZG5MmtVj2
xtJEEazBmqQnWm8aga+4eGrVjAby8KJY63CCsSP3TkuLtPjFaCcrMoegIaSU
ZexNsFK7O4bxmqBGcHqfbD+Bt/SmkU0bwRM3W9MSH4Jz8heJs7pcvKqAQw8g
mOxtW178liBHklORFkpATz9QSxHq9g4k9i2MI9hOd573WEJg5x7kOq+QoGpx
oHRwgGB96QpK9wOCSk7g7zVKAsvVktbCRwT12cb66YMEy6cYfrvLCGh5VQ82
DxN8U73nFKuWYCT0ETNOTdBn73iLItLleQtDKP8RSO+OBovEBCrTeJNOXZYY
lVpxdX8Zk9S8/HGCtyob3g8ygnd1/IhdHwlq71u0MHXeOq+nl1mTBNXm79N8
dF6LWKWb/2eCClYOYy0hmL/4ZI/VF4KiMDNZo84Tz02u4k8RFAiFXPYnAucS
2sT1aYLcHewTIbq7Oniah84QcHh0e5quf9EjXL55luBPC8OJWR2h1zP1lf8D
KYWOeA==
     "]]}, 
   {RGBColor[0.29999999999999993`, 0, 0.7000000000000001], AbsoluteThickness[
    1.6], Opacity[1.], LineBox[CompressedData["
1:eJwVjnk4FHgcxh175EiyDOPp0bLqkSNWVLby2pJja7YYOpTyICmVdkubY/VI
ekIqyyqiph10rDWjVHI04whlHDMMExNGZsYxM78IXWKnP77P53ne53k/79cy
NNr/gJaGhgZNfV/4y4ERPnc00D1HO/a9eSAP8tIdoQNUF3jFFp5h7eGBoie8
9IDqid1CTpBXKA8r3YyLCqgBuFxauyg+moefOlax/6KGw/jY81SNNB641+td
M6gnobS2CE/g8JCclH46jXoOu7QNetfbtyL8JKGmUrPxNMuGrrOwDQuyfW+9
mShERFtYULFeBx53OHt7W7BwP0f2eAmFj13J4t769HJcl9RejftRgOiyEw7X
pp7goZbS2yCxE5NXups1NTl4YuSYVdPShebaRk77+jp8Zh7MDaJ141Cs78Ld
igasDqnec+dVD2p1nOdLjjbhTbJTonvYSxQzG+bMl72A7e1TVV+Z9sGDUvMP
vZSHRx41LdKHYjg0iSsabdthz9mmId/Wjy4PuuquqgNdVea7J78exBHdKIHQ
SYBzHiU3GwWDaBHtrDG41Im66WznhBIJ6F67JMPDXbDTKv10OGEIqxnpOxnW
3YiIqxG4rX2NwbmsrsgzPbCV2etkzr6G1LedSakX4UYUfSa1ZBjs3IFYvmUv
WMx2unGYFEUXtFNXxPXBZW2ihb6BDNNhQWMRVWLQGiqtfYpl0PM8719m2g/6
s8XLGJvkSDCU6kv2DmBddFNTWrsc+k/tNHpog4ipSYo66j+CDae2fa7/OIjI
RV1x5S9HkF94kflDvgS6kU+MpvxGsS/QpVVnyxAOMkzlZm2jeCg8kPV0Zgic
9/TrhhvH4MZja8lyXsN3T3yGx90xfL85YjrLcxjBEh8XHeNxuLq4ZpbLhuFy
Wvea44lxDExmPGemSJGU7BAawxuHYpVfCtVZhrrCklfUFQosH3cY0+yU4QO7
Y6olXoEG6xjB8SQ5jGwmaHl8BS53CcP8rUdg5i21o1soQejcTK2GETSme6ku
RChxP9Bkk9tvo6BEnykoLVOC2ZpcMGQ0Bqv8uPT5KSXeNe2NN6obw3ei9Am9
dSoMZnKmDY+NY8Nm2On/qcIMfx31rIECYls+16tChePZVtzYagUGaM0NJjMq
mLZaGQ7vU+Jns4yAQgcCurBkdsmcErHLgwqcQwkm9986Ir6nQp8187BTLgEn
hJVisJWg16jgftkLgsr2I1v6fyX4z7lqLK2F4JG77eJSPwLJ7RbNcB5ByZKi
fNpOgr7yQZ5JG0GeKO/BRbVX2lPc8wefIGb7eYluLMGyv98/cxUR2HkEb/i2
WO01ebsmV0qwnGWu3XOHwCfGf+8xGYGVhai5+F+CmcjUkE1yArNZ/wCvMgKu
Y94C5QjBNxU+USnVBAvq9UTuCvUfji652p0Ehwe2xoknCcQ3JvZ1Cgk+Zh+9
yXpLIFrIsmaqd5NShYVnpwjaxlewN/YTFHTnbLeZIai+vbQpaZTAzYZh//sH
ggrKq4t+aq+ObnWA50eCByl5/paEIMF7RzDlE8G9MJN+rtqTCEvDylmCIoGA
eeUdQdi9/ZXpnwkYP185FKLuMfhrNgfPEeSzaY5O6px5gc1eOU9wdane9Lya
84yO2S/8Hx7uhWI=
     "]]}, 
   {RGBColor[0.2499999999999999, 0, 0.7500000000000001], AbsoluteThickness[
    1.6], Opacity[1.], LineBox[CompressedData["
1:eJwVj3tQDHgAx3twqWTiiHXoKayQlEfiy+nQqTttKqWrvZJBuXKeYbheVEJd
jdKVwdqVruu1uTqiKNpeW22tXdmr3W23tn39WD0OPW798Z3PfL8z3+/M1zY8
hhZpZGBg4KPXF34fqeisG/LfetQhLDKNxcFgSUB4H8UV425bRsuLObAy519n
UzwhTtT+97aCg9Wb5jILKPsQGdUSuKGWA/eOdWW/Uw5CsfRMjrmQg7o/6t2u
UU6CkkCZopo1ITH+6tk0ShImyi+e9o5twsGThJJKyQZ1ja8XzbMZM7K97r57
fx/cA5m9RW6tqOpw2bVrSSmsrw+6mG3kYn+iqKf+aiXYoa69u9d2IKb8xKrc
4X/AizV2uni+E7qM1xxDw1oUtB+Lqm7hgfP8VW27xwscs9p1VurfjSNxXhZB
6gZYHPXoLxzm47mpy1TxsUbYhNc+VKYLwGI0TC5c2ox0bg2PG/QG26ye3vMr
aUVnaVXOg6/fYlWjqPoVtR0Cmujk1mYRurf5aR9qO5DQSpxDWb2INovi8Z15
sJ0W7zS1WowWYeDTWde7EOytcT+zQAK/nfslMlk3HNpj3pmPSbD+ztXAOw6v
8bL4cmpurRTiyazuw5cE2Gy/Pe1BRj/kXu0Mq3ohPBYzNxzfI0PZrb64Ttse
1Jiwn2bPlIOZYpy64txb8NM0htI6OUYigpWHnojAjRXnvKMPwNzzMq18fi+C
pm/Mk04fxAVL+UxJSB+S87kmy3IHMfPZSgOBjxiPIvml92wU2HL6x4n6T2Is
EeUGH/hLgfz76Qz7fAkk99ayl1OHEOrv2ma6R4rVpuzKx0VDeMSPzHo2KoXS
ysn8pp0Sm1rLjAZu9mPHjgv2ZteUsPnu0EiWpwzHA6xNp31Wws3VLbNyQIZQ
e8fEnhAV+nTXmhjJcuylG9KTqlVQr/NNprgM4ON6WnbCfDUcVauUhl0DmOtx
rmJttBoNDqd4sfGD2D5d1z9cr8aNbn4EzUGBlGDLGwFzNCB+dZlGDQo0pZY8
nhGiQYX/vB2bjg/Bosq5jlWoAaMtsUA6R4lk7mb3jRoNxhpDzs95oQSdukwR
76qFOLN2xPIXFWbP5rvcPqPFaOdmSsIsNaIs+KwWthax2XZ1cTVq5JxjOKfr
tJjfZmcpC9WgEycYQ1QCP37x+KJJDVIFEzIXOoEu7G60qEiLSx+ORqhyCGrp
pcmzvAmSxC9NLZoJHrdH7+n9gcD219PvFXr/91bq7BJfgly2Y1VDC0HxIma+
TyDBoPy+6HwbQZ4wj50eTkBVaTIUHQSn9l6WmMURFIQFM58ICFZu+2mLCYtg
78SRit1yAsfShcaCQoLwsprDNgMEdkuEHNafBCLV1MSY3i8Yp+3bWU7w85VT
L1kKgq+qd0cl1xA0PlRxjNQEkjWut4y7CMwuxRRW6vS92+9Du/gEQeUevmkf
CIQWpQ4MIcEzZsybsGECrmpF2be9BMt77FPMRglqHlg3xg/pf9lnhIV+JKi2
+jfdV7/rvSxg2rpPBOzkPJotIfjmxZMUk88ERRHzeuv0O+S3BOeycQImj8fI
GCPIMtT5JU0Q3NmecYSu71XxFgfunyTIL/NZ46zPbyy2cHeaIsixNh+Z0tPL
tHH8C/8HAWSJvA==
     "]]}, 
   {RGBColor[0.19999999999999996`, 0, 0.8], AbsoluteThickness[1.6], Opacity[
    1.], LineBox[CompressedData["
1:eJwVj3tUzHkYxrssS6XT2oohbEnoopbalUtPiJRt1zSlQUIXdGTdYmVjTxLL
iJINKbdR65ImhNBN8+s61JhplJqmmZqZ5tZ8V0xtTped/eM5n/M+5znPeR/H
6L2hcWYmJiYhRv3P4DjVuyp1uB9vd2JWC5tCb9GG6C6aN7gp+4vi7lGwtxSd
f0ILQLxL1NqhIgoLfG3z82hhCAh1Hp37ksIS/qLii7RYiDev/4vNp1B1jeuT
TksEE4aLtqMUUlNYR87STsLZ3Uyl3FSD2ERCO0O7hDorpctlh1pMuBR065+P
d+C5fLVuhaoOz/kLAwNncvDA0uv8LV4DmKnidi6rBDr9muiOTh72PjroceXz
C8xWZ55O3t6E/oz39aamlfBp3xXx6Tgf9a9rK5uXVcN/xoU7p6wFiE8KmrRR
R+H1y5Ejlq+EeD1x4VjhnjqgUVabu1OEAjY1Om1OI5biMruB3gp/+/LbjKI3
cHux6nqw+wd41IlLa12bwfD2KZo9vgMt/gz9PT0f/Oqk5+4WnUiw2C0QeQnQ
ymw/+kUpAa8totz6vBAUlcfavk8KxhqmTC5vAVOaPtiyTYYfbrIibjq/xzXX
itjKxd2Qjma17PqjFVcz+rMMU3ugCGpm23PbUB1mYX5U2oPiq11J7xzboRsY
F/jxoRz5f5qfmX+0A6VD6QNDCQoYYjZpdrwSI2e4NpvYKWEZcCr00RQJagKi
Yw5ylUi2UVjJIrtQLl57gx/ZC6sKN5PWECkS66kDKdpeLD/8ywj3ixRi7Y3j
i4+rkHvnHHt2rgzqFcckJiZqRIV7v524rhudr2obo9PUeCqKy6oY6MYxP/2W
A6Ya+L4pNlNm92Au5dMUv1eD71bvMGQFyHHl+eHHTVINfLx9MkuUcnzeeZp7
YrUWXf3pDew0BSbQ+RXP2FroFtHTaAuV6Ahf1vz9OB1ctB4aU6ESDJZKMbRZ
B8r5kGBfSi92dfc08Z7qcKFFFBPqrAJnfxnRjOsDYVRlmlEqKLdajbnS+/A4
3G6V7341gqztHtJv9IH9NjWve7IGDf0fBF6KPgzWRf4+uVqDEpbTJMpDD2lm
pcHmVy3KvSKp8Qf0GHi3lHbCWoe5HUcOe3L02HfJqSqpTId5mdI4tV6PKW+d
bORRfWguzJvuMI+AISocdhjtA6fckjcniqB/660E8X09iPau4/VsgsptnDTr
nwgiTnLCYhsIXjYnrJP8TODwYsvIykaCZ36u3xTRCUpTrFMdeQSFDvm5IREE
vK+uzJG8Ichpy3lyLprgab1bfTif4ND6UzKLJAJbjw1n/VoJ3Py3LP+6gMBd
6LtkQE7gwplm3nqXYDrt7kW+gsBpZlt9wQOCYy72DfeVBFOHQ8PWPCJg3rbh
R6kIxpeu3Z1WRkCpIwJrtAQyT++r5kIC12t6GaufQHz9Y5RQRKDuGZwR+4mg
bRLHmd1m/GNK8uJlnwmatPOLV0oIakq/nagzEJT9PasuRU3gWRZGCx4y7rLv
PEfXEQhXWgQ7fiF4kpYT6kgIyJ7fNv5rvO/H2EmqjD0L5Nm2BcME+QIBO2OQ
wH4Vsyp5hODmioz4bcbc2B4SzBglyC0O8fQy+sHqmJL5YwSXZ1kaxox0+LF8
+H/+BwbKlWA=
     "]]}, 
   {RGBColor[0.1499999999999999, 0, 0.8500000000000001], AbsoluteThickness[
    1.6], Opacity[1.], LineBox[CompressedData["
1:eJwVkH001HkUxsWe2pJSLfo5oia9h1a0q+SZQqlZkUkUqUS7itKik2rbU156
QUtoa7DJRG1kFEtZNT/NbMh4n9Esk7dmGDPDN0qO1stOf9zzOffe5z73nGdJ
4EmvYF0dHR13bX3hzmBlE93v7TTdL7DMEzT6CvcGdlJ28LYyDl3gQsNYX3K9
mHLBYduIJKkbDWuHb3KzqD1gmnmaHfOisbFxfdENKgh2ebL0h8E06AyBfRIV
iX+3JnjnJNKIuZhw5hoVC6NHfMYZGY2gSEJdpdJw+JGBfGFsJb5O23H3/dA9
8Lss7AtNBChrtN2+3ZwH19f7I01rhPCNkbUJEkrw1b2JgNO8Vzj5OMLq1sdn
GHXJGPE1qMFwcmv1tGl8VDxLq2Wl1aK68hW/wfElHujpLfYsqkdI9A6DfRoh
anlCCXtuEypn2k4VhFXBvn1tW1BTM/K4wknTZa+Rs7fw+5QOMZjGz3PYhSLc
5E0xI3paYVUle/pqdQNcV8adMldJIWayB/8cbITZKaZlMKMdobOON0vWNePb
BJfZXJu3qJX6PJ9zvQVV3vUHT/h1gr3Nt1suF8Nqc+G1upIubMhO8Mm2bEVs
DlPRdqcbXZOp4p9+fQPryQ1JWTd6oNjRwDUWSFG50s0gKuQdim53RjctaUNF
1BjniqscuVf0rq46245frOs+UPMUGDmyX3X0bxni8x74sIUK6LvEez026cDP
FowLGed6cd5QMbvbvxPibUvpMbM+zH6xRueNexfmrR7lc570YfNpjwnB5y6c
3dQe9omlROa9RO7SzG5IbcKcHVqUCPC2q5vJ6sEJXumQ7EA//pIEp7741IP5
2fol5zv64SAq0u29+Q6RAkm/k6cKi12PjqS6yOEYlHrZ4x8V7O3sU0p65Ygw
zhQtsFKjcziphhunwKLWaPJfkhqa9bvjKNteTDUtCDcdVmO52ko1raUXYTtZ
UxRLA6FlVHP4xT54fDej1Pi+Br+JJUe8LJWIyjPLmjmmAWHTKbpCJcQcgZ/K
dQBPvI2cHU71w1nEWpufPgBuXUxWz3wVTDiN4wrZAEar/M/Nf6kCZW4talg+
iK4U/ojhCTUc81W9zqGD+NS0ibo0R4OMHycLwh8OIjyNQUdXaFBa7bRzrXoQ
JnUMQ3nAAD7sYw5vXEbAlhSMm00OQMrkC2f5EwwfvBsq0969ZLPZbukE/EO8
uDk/EPxeHxJaVk1Q3hDK6thFQJ20Vt6qISh1Wj2vcDfB9NMDOPuaoMAsN9Pd
R7u/cz7GUUTAkXKKEwMJ8i1FfvwGgijP+O5Z0QQO5Um+L1oJ1jAPbJ6RRxBZ
pvv8rpxgOc9U780DAs9xj+oLCgKGubQ6L5+ga3pOkV8vwcJxrz3bHhO4GUYt
NFJq/z51Ox5XQRDbWe4arybotrG7rddCkFwiWxQ4TCD7YyigRUJw2cdlwvED
gdSAZ8mVEtjY2JabfCSoV68q2tpBILhEi0QjBBX3Laou9hPsOnjZ236M4Knx
28TdGm0u/jqMuZ8JiuM4XksIwZA/REpt//CIUQet9VmxyKY8Y5wgt7mZmzxK
8L6YTEROEGRvSQ45pNVt+ZxusWuSILPI3Waddn5MsspixZQ2Vwv9kSkt/VYW
j3/h/wlwhQg=
     "]]}, 
   {RGBColor[0.09999999999999987, 0, 0.9000000000000001], AbsoluteThickness[
    1.6], Opacity[1.], LineBox[CompressedData["
1:eJwVj3k0FHoAhS2tI542NVQTUalEqJC606ZQnqiUV5I1bepFUr06EiUUUb08
OmrQ5pmxZITGWGrIMnZCwzAGM8OvpuQp9KY/7vnOd8/95+p6+Dt5qygpKR1R
5BftvPvruAP7Nj3f/y3vDj8XfRn7PTqp5og3HJcKmnOhpdZ0O5u6DQt2Nx41
FeRiteWc1CTqXviu2rJELMuFVa0Z6y7VC/HW/a4hFDa4/5SujaYGYDTqxr0I
GzZCQyIv3KJeB4tGezhazIZXAKFGUOPhkqq+2YCXh2nxto8/fU6B3ydaXdCO
ArBrTXfsWMQEPY1hYUfh4PaAbOcqGyay/dnnNbQ48FF5ajfzNBMbzGdfaNPl
QMtcx6H9DRNrtSUdEZYcFFSGvGCvZsFwYfcHGz8OdIyPZ9rXsCCKmVDFew7a
hq2KzqlngZGZMOJ8twgHQjvaSiNzYFgjfLDxEReaXUtX+T7OQcCSF9blqVxU
WJ/9i8LOgSDP9NiBf7mw+jZ58Z7uHLieN/OOKORCx8/YW2DxCqckuudWt3Mh
cLhG/ut9hZQx6dub1GJ4aS+ftJrOxtkwq8akhGL4Z54z+vvrawRt8e6wZZZg
yFrYUDEtH3A708Zhl+BkucPFHwvyMSV54VNLbgmOdRry3Lbnw/3L0QJ6XQnc
1bvcDe7nI8ck0uLelxI4+u2Kz1pfAINLw+9dLUthomvwo+piIVZVb7T/s6IU
8pjmcmVlxc+DzNCksTKUF78r4luX4I/pb+O1v/LgF2yrflBWBmGpet4tz0oU
Tzf9mX6KB4ORRA0dTT7SGGUT2gbvEV4Tc/o2tw50rTdPnDOqsFCevch6vAFG
vI68dyv48LxzVnmpTTMa6c5Dz4dqocXLX7asohUnKSfqm0zqcd0/KiVfux2V
rS5vNG43QJ7ft8k/8iOcbQ4IRaJGTMu0m7+tuRPrkiNdkvWb0XekS6ZHutA1
Edd47GoLPtCttwSNCtFry2dolbZC5Op+2KmnG6yHncF1um3Yd0Bcr1/Xg9Sb
qhGGF9vRe0fDIuWlCMOerhKfgg5ku2mXiY73Qm1buFPmPAGKZzwqCTAS47Jm
7wzhoU6UByT4fmkRYwZnpVLL7i5YWer2+Ab2YeP538dLv3dBXe/wZGOtfiSm
RDGWJAoR7Bt35RqjH277zKun23cjKdb/kMxsAK+avOM437pxgjdrPOz1ACyr
WCri+z1YFHjFystYgsXbfYbjtolgUetxw++ZBGvN18bmiEVIojyLPT9bik55
dAUjrBeXHaKubg6SQma2J4xqKgbOdMqNBFIslRpJlBvE+P5R0z3cUoYy/cD6
MyF9cFnxM6jqgQx3Gps8nfT7YeSX7vBSKgNx5saqlPUjcNngON1qEFn75m61
PDuAZEoMKyNyEIzq0KTuWRJkdh+k7W0cxAjv0KVZJRIkvNHxeEIbQlds0bDm
aSm8bB9cdfYZwre6DdRrGjK43W3MiE4dwpl4PW5woQzN0VuznPuGMK9aT1Pk
NoiqmkLH7XoEzk3pYwsmBjGacg/CgwTyI49PdrwYQkC68pOBOIIid2aYxi6C
NcFTl08pJ8jnn7QXOBDU0bIiJArP3bRiZsYegrIdW9/VVBCkL0hN3O1C8KLe
uvZ+JUFCa0J2lAdB7Prw5QZ8gkDHcCElmEDVwFxu1Uywkn5449Q0Agnl4jJ7
EcFSprZqyzOCKP6MkRW9BHqLWsvTXhJMvfboCUVMMH/Maa9NJoHKVGF0RR/B
lLydJ8IKCXpd6l9tlxIIjc0fqjYQzI5od1ovJ+h49NmtoYmAX3pYPOcLQas6
U5/RSpCt6btfrvAaqSFri4DAMdqkKn2YoPApjRcyQGC37tZvi0cJ8rQ+Ru2R
EfRYmNwcU3h2WIKTLiEI8kj+2Ppd8dNzroD7leBWqBItdowgtb6eETNCMElX
We3UOEHy5hg/d8UucM1gw84JgkTWbmMTRe+rXB2s/5PgAU1t+KeClW3Pxn7x
fwf6EWc=
     "]]}, 
   {RGBColor[0.04999999999999993, 0, 0.9500000000000001], AbsoluteThickness[
    1.6], Opacity[1.], LineBox[CompressedData["
1:eJwVjXk81IkfxkWJxKpFJlek1Ib8HDmiR1LRopCoLVGy2qRERaFsbpNfNF3I
KudOMQcaMRpGzDgiV6xj3LmGb4TaJa394/N6v57n9XyeR/3MJadzoiIiIo+W
7z8eOjfaVD7msmexKYTrqJyLkfxjZ3pJhpCXy/jWppkLBam2hAKSNVQ83OdO
6+RC11Qu6ynpKLLFUvQi9+TC7L0BPYnkhU77Jn95z1yUp1Qa3SUFojonfr1T
Ti7uhMcHxZEikDAb2O5l8ie8AglSLIkC8jjNzdGPCgOxpBvMyxSYiYtbHg6m
QjTJsKuLR0Fr1AO+SwQVf9CCU3WvPYDx5bjBkGQqOsfF1FqbHyKpsdbBkEfF
YU9FTTXyE/g37Ht4ROMFzBz26hYtpYEqOp8c1fsCEhTbZ5+mMyFPofYdC8rD
gkn/wrONWTjin60jjMjDVE/QMed9WYhIrA2KT8xDi1au1CtKFtQnLhiNUvOQ
Vip+7aZxNtyee4QpCfJgOFh5SDw0B+TTA/8LOJAPD/09s0oSVFBVyo6ZqtHA
eq9/8KAqDZqhsjOfg+lIGBPaaB+gQeHH9tTocDq8RXMOrfOjwejqwnP1WDoU
DJUcuspoiPJVE/g8pqO0LpzK0qXDxFG3y5pFh9LO3xg/N9Axu/X2b6bzdHTO
mXECpJl45OnNPBTMwAFRRUtvdSakIosvFoczwJSZK3czYqK6bEeoThwDcVo0
rsUpJq5Z7y3RSWHA7Pjm6tV5THxVUk2NLmPgCVvqXYpdAVxUKMm5Yky43enu
rIwvROnuC68ED5iQ7duq/euzQvxeP14pl85Ejbl/6BpWITS0ntccpTJhNr9q
```
