## Supplementary_Mathematica_file for "Fixation and effective size in a haploid-diploid population with asexual reproduction": SupplementaryFile_20211028_KB.nb (part 2 of 14)

```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     "]]}},
  AspectRatio->NCache[GoldenRatio^(-1), 0.6180339887498948],
  Axes->{True, True},
  AxesLabel->{None, None},
  AxesOrigin->{0, 0},
  DisplayFunction->Identity,
  Frame->{{False, False}, {False, False}},
  FrameLabel->{{None, None}, {None, None}},
  FrameTicks->{{Automatic, Automatic}, {Automatic, Automatic}},
  GridLines->{None, None},
  GridLinesStyle->Directive[
    GrayLevel[0.5, 0.4]],
  ImageSize->{256., Automatic},
  Method->{
   "DefaultBoundaryStyle" -> Automatic, "DefaultMeshStyle" -> 
    AbsolutePointSize[6], "ScalingFunctions" -> None},
  PlotRange->{{0., 0.9999999795918367}, {0, 1}},
  PlotRangeClipping->True,
  PlotRangePadding->{{
     Scaled[0.02], 
     Scaled[0.02]}, {0, 0}},
  Ticks->{{{0, 
      FormBox["0", TraditionalForm]}, {1, 
      FormBox["1", TraditionalForm]}}, {{0, 
      FormBox["0", TraditionalForm]}, {1, 
      FormBox["1", TraditionalForm]}}}]], "Output",
 ExpressionUUID -> "673ca557-8acc-43c3-8cc6-0838f2f2389e"]
}, Open  ]],

Cell["\<\
Plot of the reproductive value of haploids as a function of \[Rho]H \
(increasing aD from red to blue):\
\>", "Text",
 ExpressionUUID -> "ed01aed9-5dc9-4dd3-9e6a-47a338907ccb"],

Cell[CellGroupData[{

Cell[BoxData[
 RowBox[{"Plot", "[", 
  RowBox[{
   RowBox[{"Evaluate", "[", 
    RowBox[{"VH", "/.", 
     RowBox[{"aD", "\[Rule]", 
      RowBox[{"Table", "[", 
       RowBox[{"i", ",", 
        RowBox[{"{", 
         RowBox[{"i", ",", "0.05", ",", "0.95", ",", "0.05"}], "}"}]}], 
       "]"}]}]}], "]"}], ",", 
   RowBox[{"{", 
    RowBox[{"aH", ",", "0", ",", "1"}], "}"}], ",", 
   RowBox[{"PlotStyle", "\[Rule]", 
    RowBox[{"Table", "[", 
     RowBox[{
      RowBox[{"RGBColor", "[", 
       RowBox[{
        RowBox[{"1", "-", "i"}], ",", "0", ",", "i"}], "]"}], ",", 
      RowBox[{"{", 
       RowBox[{"i", ",", "0.05", ",", "0.95", ",", "0.05"}], "}"}]}], "]"}]}],
    ",", "\[IndentingNewLine]", 
   RowBox[{"PlotRange", "\[Rule]", 
    RowBox[{"{", 
     RowBox[{"Automatic", ",", 
      RowBox[{"{", 
       RowBox[{"0", ",", "1"}], "}"}]}], "}"}]}], ",", 
   RowBox[{"Epilog", "\[Rule]", 
    RowBox[{"Inset", "[", 
     RowBox[{
      RowBox[{"Show", "[", 
       RowBox[{"inset1", ",", 
        RowBox[{"ImageSize", "\[Rule]", "100"}]}], "]"}], ",", 
      RowBox[{"{", 
       RowBox[{"0.8", ",", "0.25"}], "}"}]}], "]"}]}]}], 
  "\[IndentingNewLine]", "]"}]], "Input",
 ExpressionUUID -> "d67e28b0-20b8-4a5e-a5c5-8db63d8bf92e"],

Cell[BoxData[
 GraphicsBox[{{}, {}, 
   {RGBColor[0.95, 0, 0.05], AbsoluteThickness[1.6], Opacity[1.], 
    LineBox[CompressedData["
1:eJwV0Hs01HkYBnCX7iKimWZSVtE2aVbr0h619WhTTFHLpJuoSFsnhdJutF0Q
bZmipSnS7thB20XGKtuFZlwOiZJbZjWZGcYYY2a+KnRz2V9/vOc5n3/e87yv
fWhkQLiJkZGRHzVfcm24plHSG7hCPC2x1tZLjp47m0LlDDdY7c6lSzly0Mxa
LxQzvOAY46tN3yDHNx42edcYG8HaFDzLPEiOpS9cRb8zdqNo0a0/xx+SQ3K1
0v08IwbSoV21FgI5EuNTjp5jnEZ1kGrTiWE5dscQxllGBtQ57MygIAUmZXBy
+t/kgqfmjdV9rcS/L1y8vecUQrOEXtCiUWJLoqy9MuUujld2WXXmdyKy6DD7
ysADjL8ycOZcTBfepr18Ymwsxmd3pwUFLio8Ka8WN3xfASN/1mz/ERX2xXLM
t+qqYHHm8N6D4m6UT3YZu32gBt2u45qsI9XIF1aNMh2fwjswcT1/fg88aWV/
ce/UI0EyNZj/tAfsGtn96oUNGDk78TwJ06DFk2u4YXiBD/SlSDXuRcSU/U2t
i5swq+Bb+kJeL+qkm8ssLjSjxbwww5KhBXfNFqVK1QJd9dDe4UwtlghSNgsc
XoIVWMocntwHxWh6y96TbbDpH3wlietDN6dBSKuUYmXy6TiWrA+iTHlso307
Xgn64y8t1yHvN9OzrLhX2HHLsz72kg6DYdu0ex7JkHH5lOajQgczr+SAInoH
Jln5LF62SI9fLbunKrfLUV0QN/owQo+pj52M2vwU8H4sSBjM12P5zxtGKj8p
UG7pxBpQ6JGdyxPOy1YiLnXazMzpBoQEuj2bvK4TE5I7QvWrDLjXGp7+eKgT
FbNNXdyjDPCoF5mo+V3gbG2rmsM34KvVewbTvVSw1vlUtT8ywN3N/eJdtQpM
G6OSRTID5G/P1wqTunHdZIFdyEcDdK7+SQwXNTghJbYnaATz+9ha42Y1PPi0
Q7HOBFUOR5qi4ntg9W5eww4fgtSW1rAABw00Y41rJcEEhCu5aFKlwaxj0onM
aIJ/Ames8ojuxaHPJDf6NIHwWeK1zula2LFG/G0uEbyv2X5seoUWaZw4VVEe
geKieNDyYB+441K3Fd8lGGpcxkiw0MG38iQrp5wgKmOuJLZUh4GsuuiM5wT0
Z3MtVSF65Ecx+eL/CLitt4dtR/UIWUa37+kieLsjJ0J204BfDoTLGQYC8c7C
JAtfApHMvkozRPCwIWJdx3qqp5NcYPGeoGTFQqs7/gTH+NbRbpRv2+Zl+20m
iDn1ru8k5SxpVjEvlOBoipkv7QPBkR+TlVNiCU68P/LA8yOBk2fw8on5BLEV
eT/xPlP/K2Satv1NcDxC/EhEee4c6ZP8WwRl79pNWynPHA7YuKaIoP/UgqjZ
wwQT7vvsTyolqDuX/qCAstLZLdO0mWBXFte6foRA9sebkOZWgqvlCTcIZal5
oYNQShAnHHK1HiV43scS/dBBEDajzHEb5dLrdjXxvQRddd8d76F8n/aa56+j
9unH7k0ZIyhOygqwJwS+2ewuNuWbYTM6JAMEwfpaZgzlvKYmYRp19/giT8fL
lAUr0/bt/ERgt5rt8JBytsjPeTHVI7Iknf6a8mU7s8ExKp0tj459yf8B6/iL
yg==
     "]]}, 
   {RGBColor[0.9, 0, 0.1], AbsoluteThickness[1.6], Opacity[1.], 
    LineBox[CompressedData["
1:eJwV0ns01GkYB3BDySUWoaaUTWo3UW1NW7R8KbKUxYwiXdelzaqtLdqUstKw
cknGtki72aEtl5C2ZouMy4kucp3MwY4xxjDm8mLdKrG//njO93yec55znuc9
7/KgE8xQTQ0NDS+qPqZn6GALX77byfsCx9jloggD9/YE9dAZkHPcHemXRTDX
F6SW010xskJ/zmiiCGvtTfNv0v2wOl9yOP9XERyaN5am00NwyLPEc0GxCPwb
tZtS6BHodMqK0O8WIS426ewV+mVc7Xfghzn0ICSC0BPpGeiwnmtbM9UDnQyP
3OGRPOR4/7e1q1GMR80b3N2XlWCRwUY/x4xeBMR1d9YmPcCHMPkuwwAJTpSd
tssc+wdd4tCC47Z9GE1700CjVWHJkrDvrUb60FD9rKrpqxoYLt273qRWirAo
D4O9yjrI75vlHUjuR7Xuhtmi4/WI+vxE9fVtMtzm1s0sXvkCRiwfTGoMwNm8
8k/WvVe4sGbwsnbhAOzqu3nPbJqQdMWiatBjEO3OLPVddTPuJowUaasGcUwv
vFWwvhWXWgRjjtFyvBT6VxqmtiHO4sWrNIMhsHYE9Eql7cj13C5xTh/Cl7eS
/G9Zv0GPE4HbXAXEM5z2ozEdaDn11vv1WQX6PZq45rVCxPpf5O/rVqA0qyeq
ZXkn2t5PyAqhRP4vWomrz3XB2vgxTSdLifHgwKEjT7qxOCG8LrNfCX3XeGbZ
QhE4FuK5vC9UiDbqn9+7vweJEeMPXp5SYf7TNRodXmKcCtZUfFesguMZ7w+1
78S4ujl0Xt6ACjl5ydwVOb24oxXEPkRX4+BuRqPuTgmYNpP2xZ5q/C0I5Tyd
kCDw7ZF1gjNq2L8q1ZRd70ONu+5Mao4an7odGee4SjGRG8OfV6PGJsamaw9k
UgSO+VZ/IlGjZzTlOZfdj9i+rtbhGTWUG33Z9A0ypP8kcitfQrBKYTdEa5Nh
VbvrNhaDoM46svVk7ACYwk552y6Cq+2CYKb1IBKKf7Zv/5aAsPjXNOsG8YS3
NLUpguD+brPt9j/KYT1aGF+dQMBtjLspMRmCpm06TzuTYLJ+/3mTmiGcZheY
udwhEF+rGjf6QQH2qOmjvocEEy1b6ZcMlYg3Db9zvpbgZIYVP6pCicQ5jTLT
ZoKFjVZG0oMquOyJ1iSdBCxB0bTFjAo354zrvJASjB7KPdZdoIZ3kKtZsZqg
6nAJ25Dae6vDuUrGJMHjpmM7Rd8Q0GzfBe2l/NDJxvieL4H7Z3bTFygXWeTn
ePkT6I1U6tZTzhZmlycHESw7rp0eMEUQ6RPfqxdFELBIb1/UW4I1zgcc592m
5ie3qMreU+9Xslirg7orIizFWEDZapmw4XYhwQE3S5spyoummX47yqj5BfO3
OE0TaPO+DmdXUH8xM6b+OeXedYwsrTaCoJ2RPNEHgu7fRw62CQhSvK5b0WYI
hAYl1lwhgd++zbErKL9WrC7dJiJYqaNncZRyxV+W9bFygnKfkIZhyjzzf5N9
lQTDIVNvTGapPjubuZwQuGy262RQLgg2E/HHCOJ9Ep+epZzf2spNo+6+Ucr7
I5vyLZe0sMPvCHRoWZEVlHNKvdatp/YK9FzrLKL8m6X++CyVMZzo2Y/5P0vk
h0Y=
     "]]}, 
   {RGBColor[0.85, 0, 0.15000000000000002`], AbsoluteThickness[1.6], Opacity[
    1.], LineBox[CompressedData["
1:eJwV0Xs01GkcBvChbbeIk9q0k7JNa9tDB6WxG5UnUhIqJG2XWUfRBUkXsbW1
Yiq3UinRsDRRISPUjnYa1xptWQyTcRkz425mzNsoXST21x/vec7nn+/7fp+X
ERjuE6RPo9G8qPMlNwYNNlUO+Tl5ruywi7svw0DRtkA5nYnPIQmTUaUymBpK
LpbSXSHsyPrzULkMNg7f5mbSt6LYfXbWzqcyODYuL75C34vXLOkKJ5kMlTdr
7JPpxxDmbXTWwqgLsTGJUQn0ONAe8XQRYV3Ye4zQ4+mpuKZ7mPDGVo5pqe45
r3W3ob2bQziHFPi70c7NzZyHM9XOwkuOSmyP7WyvSSwDuV5iduSrboQ/OGp9
4205jhdIOG/l3RhJeVWnp1eB5EYD49KCHtRVPatoWFWNX97g9Wl2Lw5Euxv9
qqkFi27z/OK2PlRNt5ssDBMhaUFY9tDsfuRxayfm/fgv9qex3IVt/Vhj+uSW
b9FLdAiT7wckDMBa1Ml/ZtUAt9hRExfbQbSs8dXe0zai2sfPebN0EKEGIWLJ
UjF4KWdlp0KH8ELq/8T4YjM87RmMJH0VfNdvV/b2tqA+Pn2aU6IKP2cn+mdb
vILAZj7riJ4aiomrLfvPtIKHk2rFCTX63Bu4pjVSiOKJOk+mRnG6PLqJ0Y4Z
N8y39rtokHthSrzl7x04WNgmEGRqMLpnhyr4n0445/HZO9QaGLqe83kwtwv8
fGXXphXDODWzb4ZylxyNjPaHquhhzBAuobV6KRD1QV/eXjaM1ZGbP9eMKbDB
LqdnLRkG53YS9weOEiUGvMypDC1Yfsz66R7dKMpuK3D00eKhJOiq8F03nlmp
zZed1sLhZbF+//Ue+MUvMy7garFwXfDoVddeRNcFPWmo08KeaX+5rL8XaSf2
iU8PaiEfSX7OZffhlo3Tbb2pBJrl3my6HfUP4eOB2xkEi9XWKr3mfgiqaktT
HAhqLY6LD8cMIJMW6fKXN8GlFskeH4tBTJqalDODCYhv5WX92kGkH44cF0UR
lPjNWesQMYR9GaMlGxMJuPWxmd2zVJA47mVa3SR4L9p1cla1CtZLPfAxn0Bx
uWJ05iE1dMqJJvtygndNK+lnjTVoLQirjXhKcDh1UWW0QAMPMU2X30Qwt37R
zF7WMD6cc1PbdBL4SgrH508M4/zBnh5+H8HIbzmhnflanBdvfuFGCCoCeGxj
TwIzXVRU3HuCxw2hHl2bCEyutL+6Q/mRk5VJEbXXSW87yxeUC+fncrz8qb1e
Su6ZfCDIkGaUJgUSGD7eZ5ZF+fiWc0qDaIK4O/E1ZR8JlqzZvfqbPILg8LF1
bZ+o/njzprTepea4XljyifIic2ldXgF1j/za1AXjBN+N+2xd/4DA4SfntADK
X/M3hLAFBMtlnssGKCttmelTmgl27W5fO/KZoDNLx2qWEIiS/Y/OniCQGvEs
uFLKFdfTmJT/U1sWu3RR80+FCCMpC+58L4oZIkjdqGCPUeabypK8NQQ5sfKd
ZpMEpewMHwbVy6WVVYtXUc7fM6er8i3BFrdVN/+gnCsWc1OoHvh5MtcsytnO
KQcCxggWciJ6hJQ5xV62S6l3OViOR8opp31vODpJ5bxNMZNf8n+g1Jw3
     "]]}, 
   {RGBColor[0.8, 0, 0.2], AbsoluteThickness[1.6], Opacity[1.], 
    LineBox[CompressedData["
1:eJwV0Xs01GkYB3CXtk3ShRpNad1mMVlxplFL6eu2lWSrUVFbspRNqewunaSt
yEzLFF20UbQYVIix7G4XucRGbTIMmWqGIczFmBcblVz21x/P+Z7Pef95nu9r
GXKEs09PR0fHj5pPuWGfsrlatW3NKGdesUwkhaJ4e0gnnY3fSztStC+koBm2
JZfRvXHg5HlPHZkUy1zm52XSt8LIt3ChjUoKV9Fy4SX6XlytvHQ8VleG6uu1
zufpUbDlT9zayJLhTBz/WBI9AdWyj19zU2XYG0XoifRUJNjrTWN914EZqT7Z
g0O5sLup+9MpAzn+FrHWrfuiBJ6Vq81dX8sReEb6qpZfjnxm2LLThV04Uvqz
Q9rbe3BqTpufkdyN4QsvGnR1q2Bm5Zuk+v4NGmoeVzWtfoRm7Ugm27sH4TE+
Rjs0dWhgvVxevqQXNQasqaJD9ShzOJsq7u5FvqBuctGXT5HINiENwj640x7m
+Bc/Q8HpscEr+xVwqJfefby0CbPMApsmTJRodffX3taKgEsBc2JrlYiYebCl
zakFDh52t6ftVuFfScDD2clisNLOapjvVfBfG9jV09OK9Csmxy25aqzI4gdk
MV6AabHyZPmkGvLJy637T7WD3XXQ2f5YP3p9mgS0WgmYo7w1bvJ+CNM7Y5ot
X6E9KiUkep0Geb/qJzKPv4a1pvHjPwINRkJ3qsMeSBF8n21/YFgDQ28ep9S0
AyKTYgtb9wGcmNs7q2tXJwZVWYpV8QOYVWmv0+4nh0Gm6uXhhwNwO7pponZM
jkNpKdmD7waQkXtOYJ3RhYrKN6Z5TC2CtrEbDXy7seLRzNVFO7X4s23f5crR
bngtpOXu4mnh8kyo1/fbG2gcNzMTCrWw+CZs5DLVuzg8KdlDpIUz2/lieV8P
XBmtNTyiRefw+ScCbi96I68IrxsSaJZv4dJZfdAMahVHbQls+h3UuuI+VBzz
kLmAoI4R3RIZp8Dilfq5DdsJUlrbQjkMJW61RvEUBwiIf/VFvTolcsvm2M34
heCPbQu8XH5UITs9jDEvhUDQeCaz21iNxfL1c+JvELyr3xVr/EiNkug7n8nu
EMgvVo3MPdyPiKqldYUPCEabV9HjZ2sQbLfehltPEJlqVR1ToYHxUIEoQExg
2mg1tydoAFMnnNxOywj824rGzSYHwB83DSzvIxjekx0hLdBiXBAapiYEVcEl
3NkbCTJtaDaSdwT3myJ8O74lCFHmfDVG+a81S+cVbyGwy4i0NXtPUGSWl+EX
QNAZKP+wh/I1ybWycyEESa58YwXl6M28rpkxBHzvl7T/PhDYu+92+zyfIMrd
L1FvnOqvZJF++y2CoLJNFtaUrb6QNOQXEpQLFhd5UV44ztm6tpRAfNUiJ4Hy
9LvrD3IrqPdCzozpEwRdjux0ferOHc8Hq6dPEkhvDAWJ2wgc78Xk21CWGJUw
BBKC0HqjuLWUn/czhZ4dBMrYHxbwKFfcNK+PUxE8YXIeTJsiuEuTnduiISg0
z/NhUC7jXuNYUr0cDbdu9KJcELqgo/ottf9QaVk85byWFsEFqpfntk9pOZSz
PC6EB49R/5Cz5EgN5Qyhn6MTteeGHcIKOeWr5oYjU1SWe/KmPuX/8huMeQ==

     "]]}, 
   {RGBColor[0.75, 0, 0.25], AbsoluteThickness[1.6], Opacity[1.], 
    LineBox[CompressedData["
1:eJwV0nk41HkcB3D0bKJSqWhkk9nZNnqmxKjU6q1dxaQpTCKVDscTSdmOpWNL
RQcliS4dDBa1gxBtOYqnUW5jMmUaZoxjxpgvosNq7K8/Ps/7ef31OZ6P5Z4D
noF6Ojo6HKq+5/rA3qYKpdfq8/57N1r0tKGHv2VPO42FsvvvPNz622AyWXSl
gOaMFIul6yI+tmGxw6yMu7TNcPmzeLxlvA0rG+3yrtECYGf0Q/atORJU3Km0
v0w7jJoQ05BN6yU4GxUbcYl2Dhotc3kwX4KAw4R2kXYd9Pps6YrID5h0nZ06
MJgO2Fi+y1/VjuJGWxeXebnIKioyTTjSAZ+zkveVsYUoy67YkrBBhgP5h5g3
h59iy0enAcFyOYauvq3W1S3H3ur6EoeZnah+8aq84deXiBAeOlaq7URwJHvq
VnUVdrBREC5T4IWB7fij/QJETTSom5HbhUxeldbs5zcI+TGgikR3w8mkNI3L
r8VSRm178toeMAWSklfWDdgZnHnC8ksPWpy4mmxNI4640wvT+L0INdzXLLJp
RpLSVm+Mo0SN2LvU6IoQXdd2j97RKMFd5yNTKFow0/XCbMZpFZY9iPV+wHgL
X7oHzfWbCh3axJa9p1ox7f2ARBXZhy52A8+kUoxCwfK4bYo+5N1qj2yyfI+6
Q//sTuSokXFhwkWrY2241/3suO9DNUb8fVVBzySYyrp0ZnRUjcnOMZ75plKE
LvQcD2P348T0rimy7e1I9BkyV8b2Y0rZIp1WTgfCz5sfZQv64Xh007fK0Q7M
Ndt1vEZXg5T0ON5PKTIEZl7cts1OAz8vVp2Bmxz6H7Ki5gZoUCQKTCz7JEeE
9vzg/ngNHGrz9LqTO1E7GJfFLNRg/tqgkURnBWIYmjf7xRrYs+wTCrsVSA1K
kdp/1qB96PJrXnQXOhcWuNUYE6jtPKJptt2gC7860xYTLOhjqnSF3RiWxqR7
ryWoYhxpPhjVg46Q3lPe2wniW0T+noxecHP+6Bo6QEC4FQl6Vb1gVbO4SVEE
j71m/+4QrkTaff4iWiIBr+7sXbmxCtVPTrbOSCP4LNh+3PilCu5s0RqSR9CR
UD4yPawPFfGp9S5lBJ+aVtHOGKmR/Ngnqfg1wcHr9IrI52qsyHGUmIsITOvo
0xV+/dix9Olwp5SAK3o0Zq7tR6z4pElpD8HQztRQSY4GAb53PZIGCMp35UYb
bSC4qVwxuuQLwb8NoW7SjQTzA71vuFN+stp6Bt+DwMXA0Cqc8iPzjBSON4Gt
maP1Y8q3xbcL4vZQfeZx0+2+EurvYmSGkQR/ZWmPsUYJFjntcNTPJFA4Dzcw
x6j75ZpNaM0iuHa6VZ9DmT5PXJ35kECoELFCKc8Z89y8Lp+gJJ4VlkN5Yonr
vujnBHGqPr8F3whkS1i3JggJguSNq8y1BJJ7g35Cau8qr02ClZTFU3MZPDGB
Tq2V61bK9X1Web9Rdyh6pmedTPn53xaCKCXBFEZh2LRxqo/JhzgPNcEvy85k
MCkXRN/2tCQESbNqm9wo5/jPllYME6z8T254gXJGczPv6mcCvqzYNJPygzVX
g3dRe35yn2NWRTklj7PEhppTnzXJWE75hsXkkXEqbQ7Hjn/P/wEKoJEG
     "]]}, 
   {RGBColor[0.7, 0, 0.3], AbsoluteThickness[1.6], Opacity[1.], 
    LineBox[CompressedData["
1:eJwV0WlQk1cUBmDQURGRSRlFQxk2saNQ1EKohlZeFJRdKgnFFR2QxUJZRqEg
KiqLWEBxpShaNQZbcEhQWrCyCrJYLGsgJQgJWYCQ5CoKWiSkHz/OnHnun3ve
c6xD4wLDF+jp6flTNd99wse66seDXB/SWM/VmgGMln0fOkxnQETbF+M0NQDT
ZYKLT+geiBK62p/4NIANzBXc23Q2fLMG5IYGIrh0OvGv0I+AbdayjWktQv2t
Ruc8+nH4vdA4tLFESD+bk/wzPQOGspiMx09FOHKc0C/QryFBXXn/YvYgDK55
33vz9gFYNZ+faAwaQmWno6enBQ9b41+EthmIsSd9cKAxpwJeW8o7XyvEiCs/
5vDL+6dImfiQVj0gwWR+X6u+fh1SeRWXZmpH0NrQXNfx7XOUWU0m5FRIcTTF
e/leVROG7JLO7LknQ8NSR92jH1vQ3/qDhJ0sRzGnac5s7UtwI30OLdqrgJtp
zX1WWTushDUdLOtROLQMVjXbdVDz++2qFI2i142l+V3TiWbt9drRwjHEGEZ3
CzZ1I60+IOI6xvG3MLjG+GIPbOpWSKwV42Dt3CORyXpxip8XnXdSia/v5gTf
te3Drwl9CclaJcRzV3uj0vphEWzbH31qAnLvDo5poxAm0b7GfsoJ8AuHU7qs
BxD/4FlHVpAK3OyFF9afEEFzK7z/WYUKU2H7lBHPBmFVqZ72XKTGMo+swPJV
Q7DINtEeYKtxkiY3khwYhgtzLHBNgRpGtfZ6/f5iRDFfHrvRrcbWpABt44wY
V2RbBDNGGhQ9yOWsKZKgdHvwlz6uGoQEMV4t9R1BREYQjxurwR+C8Ku10yOY
LkhnnC7UgNnOX6C4IYV5yY7DNTUaWO2ImLrqIYPfkgBapEQDZ4bz5QqFDKW5
Z9YU6TQYnsxr42TK0VHMsLtjRqBy2p1Jd1TAAKeX+DoTfDHhoNTvUWCtdIPw
nS9Bk21id/zZUYS45eizQwku9QrCAm3HED8r5R1MJCCs+ssLmsZgec6SmZhF
8DhopTszYRymnJTkyAICzqv02yMmSqTaxEW85hJ8aDmQavJcCXe9pMVOFQTi
y3VTtNgJRDJcQowaCKa7vqGfM1aBPew+Y9hOEH/Npj6lWoV1/K/OfeojWPXK
hiYLUcNCd8xyv5iAJXg0az6nhnTuvKhnjGDy0L2YwRINLvzbNef1lqDuMC/T
2I8Anir73I8Ef3XE+A7tIvBYbOJfSvlPV7vPynYTRLmsC3tJ+ZE5t8g/mCCY
tjnW4D+Cm8KbT3Lnc8cG6WVQTvwuS2KYQv3buHN1ygyBvdvBrUuKCRLi7Rj7
Z6n98cwW9v9GcMc47VMyZRsLYWtxKUHrau+qG5RXzwayd5YTaAv8TbopL67y
is6sJkh9k+3lpSWQbGQULuyh7tLm1eA4RzB4521Ij4DgnblAEkBZuJxnyxES
uJaZfoyh/M/Eev72IQKde9uih5SrH1q2nB0nkI7uLTbTEVSZvs7drSIolmmP
b6b8JPNmoDUhiD6SxGRTLglbOVT/nsob956TR5nb3c3J/0BwqlLfp4Ty3W35
Rw9TObmzk/JmykV8/42bqDlt6O0/SSkXWC6b0s2/y/N18/1/uNORIw==
     "]]}, 
   {RGBColor[0.6499999999999999, 0, 0.35000000000000003`], AbsoluteThickness[
    1.6], Opacity[1.], LineBox[CompressedData["
1:eJwV0H881HccB3D0qEmYSlffago3RTPF1aOz6SVZhU46oR+SpFKs9EOL2qNx
u0yqESV2Nu1Q0lCprDmO84hCfp2cSzidwzn3kTr98mPf/ng/Xo/nf6/3yzLk
CHefgZ6eHoe+z+m5r79JPOC3Rmcxzeehqh19Bf4hXRQLPmXFx82H2sGY0Xrp
HuWO0yczpMfetONbtnlOJrUVqU8ObHLSk8O50anoMhUK2/gIQwklh/gPycqL
1AkIese4X3Hk4MUmnjpP/Qpv//Q5j4rlCD1BqAQqFa2P5N9Ex7+AYarH9eHX
2fBx/8t1x+6XeNjouGGDRSFmX6pWdS7pwjZeh1ySWIz7nKnOJ6K7ceTOcftr
b/9FTVhl8JWTCowkPa/R1y+HuV4gf1doD2oqHpc3fF+JnZGciuHQVzgY7WGy
XVMF5mTvP4pAJSqmO07e/rEahXw/tsuaXuQKqybmf/0U+mG8d1JbFVwZor99
C+pQ+NOyg6JPKthXd5Q8tmvAcLjH5sayPkhdfbV52kZkWrTZnOL3I8IovLl1
eTPGE+IOzXYcQK0sQGR6qQX1uXvum3QNwHf9NoVSKQX7fWhcSYwaq7ISA7KY
z8FuXGWbPalG90SKNOxsG2KGR68Y8wbR69EgZEhkWJBuZXdoZBBF6V3RTZZy
JCX4Z+bs1iDntykJtjEvYLPYw4st1kC3d4d6/38d8HP1VmXMHMIM93PcO3M7
cWhpTcuKPUM4Y9ZrrAjsQu2nTjdm9hCMy5bptXG60Wvlpp/QNQSXk5vHJR+7
wTogdcuntBBkXxBaCxQIN4o+c81TiyA/Vv10rx7wKMfVETFa3G/dl1I22oM0
nifjVrYW7LoiA9XVVzAxF0/bVKPF4h/261LclVjRXMd1G9RiJWtlcrFKCVZW
WlStIUHXyMUnQn4vlsQ/u2xtTaBx2sKnHFVgr1NMznMhsBm0V+u3qGBz04FD
+RJUMaOaI2P7MG5Wy6wOI/hd2rqXy+xHyQPDAw6nCYivONmgqh/mwVsXFCQS
3PWbs459dAAbtUet9QUEwnpeZs8sNW7+wunvzyN4Vx14elalGnfTzubkPyTo
Ti7XmR0eBEeU9eWYhGC06TsqzlSDzcOv9sQ+I4hMtRJHl2qgyjf20skI5tZb
mSmDhuD9JvSlSkHg23p7bOHEEH7OYkR+GCAY2X09ouOWFrGeJn1TRwjKgwv5
ppsInpZf02neEzxqiPDq9CaY/9453ugDwYM1djMLthCcf+pkupT27YU5Ak4A
QdQH9lgI7QxZxr0LIQSC1SbbZbSjfM4pjKIJjrw5TFV8JFjmusvli1yCU5So
6fwYvV/h/CltNwnsS+0YN2hbWchqcvMJjm0/6iOhPW+Mu3X9HYK8gPTcT7Sn
lWwM55fS/eoq28PHCRQOrPQpLXSyBoI8Jwg6/nwd1NJKsFMkMthPW2ZSyBTS
O/Q8zhPE0n42aFvk1klwtrLtbgnt0huLqmPpHWwlo2E2kwQljJcXtmgIjKpH
RGtp3+NncC0JQYuaOX0X7Vt753SK3xIkVzjHpdDOaW4WJr0jMDW0KSqgnbU2
6WAw/WfCFX/pE9qCIo7DcrpnukOjVkk7bdEM3SSdDhlXJz/n/zJNj14=
     "]]}, 
   {RGBColor[0.6, 0, 0.4], AbsoluteThickness[1.6], Opacity[1.], 
    LineBox[CompressedData["
1:eJwV0Hk41HkcB/BBbetIVqHxtDbSaZVFSq3ehUhROSraDo/rWU8SG7VK9pGj
wygTCY2iMTpYx7KWKEKOhgbjGLEMzYxjxny3qcnWOvbXH5/n/bz++rw/H2O/
Mx6BqjQazY2aL7k3cLyzbuLQDqOuDI1HbQKMFR32G6Zbo/A9J4XOF0Bfs+dG
Gd0RXbNLYxn9Amy0XcbJpnuBpXh4/5xEgG0dViW36AGoqMxo/YnWj7q7DZuT
6RG4MBxwKdi6H3GxSb9ep8fD4MOuBzez+xEQQejX6Gmw+SVzq/zsG3yd5pL7
z7s86FjGTe84PIi/OiydnY2KoYiZ2VtpNgTvuME3DUnlcIzutTJXE+JM6Vnz
jA9VaCrPerVVYwSKlN4WFZVa3Iv0ivFTHUXLi6Za3o/1yMsPTNdb8hbBUS6L
fWSNUIkIdQtaKsILdcv5wtPNuKUbsOgwTYx8duOc4epX4Lo7pq/8V4yd+s8e
eBa1odGh4/7LbgnMmwcrmzbwUJ76Iu9K7hi6d3rKH8s7YMerCk4NH0eIxqmu
HosuLIw1l75ePQGu4Mgz7Rt81G80bnjVPwFPJ+8RkagbF4Z+uGl4cRI2OUlH
ckx7MSD3YTsskEI4l9r98299YEQe5TskSSF24bH1GwRghzKYa2elKMkcjuo0
fgPhIxeGT4gMnKtq19ZfGIBrxfXjVq9lUPofnQyqHsTl87a/7105BU3HRI9S
gyGkm8ql28KmEK0j1ho5Ngz16ed+FmVT0HpuRutzE+K9YJnPcfkU7M4dmG34
LMTyqpZ2nXVysPIY7FWsEVwNtwk76y3HiUPW7er7RrEhMzrz9hU5/uwJTH3+
cRT2nAJv3VI5bNtKVCXpbzHn7les5MuxcneQMtVRBPV3OdsNPsqx2Xozs1wi
QkvMJnmfLsGwIrmVnSBGQZZmRsj3BDIr9wS6pQTcdNZp5m6CNVLzSRW+BJ9n
ZmndRwkaTSO7wmLHUGHYynt6huBmd4+/h+k4TNr2OIfFEhDPOqZq4zi4iuYO
JybBH4f0HGzDJxAsvFIlzSFgt8dlj+pOYv9QsmhrEcF087GLuvWTuP/pQMWx
agIhs1apEyqFhRavjN5M8LFzO/2ytgzx04m0bzsJwtJM6qJqZPDl3B3QHCAw
aDfREZ2YwnlhvN/VtwSePYUzK+amcM4//MlGKYHiZG7I4BM5DNcYJbUpCGp9
ixO0XQnE8fa3PT4RPOWF7BvaT7Cl6OXlUMoVOzZ8U+ROoOegE3SdcuEKDsvt
CLVngZZ2PeUsQVYZw48A3CUii88EkQcTRzSiCKpzOwu0/iMw23ncblE+gU/g
uqaaGep/xYZqfY8IfH1ORvRRNjEStOQXECwSDS5XUF4+4+HlVEqgalbtuHaW
4KvKPacSagi4RmHrmJRHNllnqvEJosd1V/nPEQzee3eC30MwmRyz5RJlweJi
U7aAgFN52v4O5dfS9SX2QwS92eLtXMo1D79rjp2gejnnPbOcJ6jU/5vhLiNQ
aUhLdKVclpDlYUwIlHfWOAVRfuKvN1T3geCggd3jTMqcri52yjRBhkmraxnl
nF0pwb7U3S/3LBxro8wqcdtkQfU0tlGel1C+852mcp5Kr9us+S/5Pw4pkIk=

     "]]}, 
   {RGBColor[0.55, 0, 0.45], AbsoluteThickness[1.6], Opacity[1.], 
    LineBox[CompressedData["
1:eJwV0Hs01GkcBvBJWRuaVWnaKV1InaNWSaPSLo92XXKrjSYqybq0bCIblV1d
pOl0kWgmlkU0oZXMKNVUQs1sbLEYxkwa19yGmXljXdKF/fXHe57z+f71Po9p
YKRXiA6NRvOk3ud0C+lvqFSx7a829wgysuXoK94Z2M5kYdOm424meXIwDGRJ
d5mOkN9sjL92S47VtsZ5WcwdUNTn/10okmNT/TrhFWYwTIsYGU1SOSr/FNtc
YkbDSFDLitFTICH+4rELzDMwvBw40RelQHA0YZ5n8sDuCqWfdH+FL3muuW+H
buBX53Tesw2v8aDe2sVlsQBX1KcOuC1ohW+CskV8sRRRMQfXsnTbEVly2PKP
kYe4MEd83onXgeHk5upp0ypgdVl69HlaJ6qfPq+o++4ZVKFHZqlKuhAW6zpr
l1oCLS1utrHkDZ7OtJ4qOliF07p2DHp5N/L5kskFy19A/W5ZQba4Bw6MJ9e9
i2ugU54U8lNRLyyrlKLnK+vwwikqW+9MH5ocvLV/aetxKDzJ/op/P8L1D0hl
VlLoN5jaOSxU4aXC5wk9qRE1AfaBfc0qeDv7dnZ3N0HjWprvcWIA63Mu+uSY
N8PFKWDhsMEgOia5TaEn5XgYMaP4Zuogelzr+AyxAjssHu6ca6CGML09tsG0
BYzr9qYr4tTIOzf9vMVvrzEi4UiWtqsxGrR7YP9jJQrucYufrtXAwPGsV8n8
NvT6jHNl8RrEGfUYdvq1YySNEZsu0cCwfBVN7tmBbOGxht1TGtgd2fZJ/L4D
c+N0k0M3apF5I5G/LLMT+vMZuV+FauHPZtXOdO+CeU2J19ZULe7JQrjlY10o
XlPKU5ZrYVsj1OlNfQNX9i/7Wjq0WOq0f5Tr2I33E34ZNB0CG5ZNSmlvN1q3
BVsrFhG0D1/6h8/pwX1fO7/E9QTqdds5TOtezODetpZsJVgxaDkwrbEXwVmL
Nq8NIpCYx0gPxfehMoH71vYoweUmWZCXeT+uLX7pb3GOgHhXpuhI+rFnM0Pu
nEZwhz3vB9soFR6dEG6xzCfg1yZkdc0ZQDbtmIv0DsF4ld/vc54NgM7NNnGr
IOhIqRg1ihjEowhddugLgrGGb5mn6Wo08jg2HY0Eh3hmlbFlaqza+fO4QyvB
/Fozo25/DVLGw9459BB4y4o+mkxqcFvuGxmtJhjelxuuLNRCnPBNdNZ/BBUB
Ag7dgyB2vMbjyQTBo7pw9zaqp9r08Ck55fv2K2cXb6fuJnsLhygXmeRlevoQ
fNhl2Ln8PUGGIuNuYiBBaZhzyyXKMT+e7dSPJfDjpU7t+UCwymGvnR7Vc1j/
vtXQR2o/wYLp8psEG9v2sfQ/EZgtVlTn36J2klSvXkb5649eO5xLCErKe/XY
lL8QbTnAKSOg5z52F1HuXMNKn071NovUXXR8kkCZPeTfKCMo27I36SplxSyB
OV9BELFBMHab8r+DFsLv2wg8Xm0raqNcVrCkKl5FMBGjuoUpAhGjNXE7tcts
96MyH8p3ORlepoQgyNhkLJJyYdC8tsoRgrpGkUkO5TyplJ88TtCqeWAmopyz
OTksgOo901G5pJ5yptBzjRX1z43BFsb9lNOWGIxOUVnQcn3qc/4P47qOcA==

     "]]}, 
   {RGBColor[0.5, 0, 0.5], AbsoluteThickness[1.6], Opacity[1.], 
    LineBox[CompressedData["
1:eJwV0HtU03UYBvAhagqIiDoaB6fgStFQhImZ4IM3CIWSAUoeJOVmKKIlLmeW
yRxHQbkEERKYOsFLyiAUb0Mum4JyU2BjyYANx2DXryJgGZd+/vGe53z+et/3
cY46wImdRKPRgqh5n5tjB55X68LWculjY5N3yNFfsi2qh8EGLfBJdeYuOejW
svRyxkYwWW7hzD1yLFs9p6iQEYr8UafJSJLjs2eepb8wYiARzQrMTZej+nfJ
yrOMJHyfr0gqkMjBP5F2JJVxEivszz+YsrwDMUmEcZqRg9dvHON8rBWYlhNw
8dXryzBViXfn017gzjMPf3+mCM4OM4dsX3UinK98IUm7hVnRoXyFoQsHyg65
5Q3dw4YF2Q/+sVdhMFNeb2FRhcbJZqJzUaO+5nFVi3ctbGSSVqvAXsTzAmZ8
ZZQie1DKUe5/iZrpHhM39tehWVLDusnVoFgoHXf86CkWpXddGknrgy+98lJI
SSOCpSlX05K1cKtT3n28pAVavbghK64f7b4h5mvmZ1gWEZY1GDiABKt9rTL3
VhRbPfWaMVuHBsX2Stv0Nsxx5d5b2KFDiF+4WqNph1XJJRtHgR5eF9K2X2DJ
cZXV0nHUwQDVeHb7N8c7wBuOWj9eZEBfQIuQLlFgyqllvS+djCg918N77vwC
IxU/dpVmGFF0yvK069FOTNvMnP3rGyOGo3fo4x4o0XCYLk72M8F6YwqnzKEb
hh17fQ/lmnDMrs9GHdGD5hThvzUKE2weLqV1BKkw76YtX25vhg/3yzHJOxW2
fOde+W6zGQWXzwgXFqjh8unx8us8MyLD2E3Tt/TiZGwg42mxGbdlsdkPR3qR
qspksZvNWN1YOkmb+xJt91NrmcSMBZvihrM3asDxsjc5zSRYyV6ZdUurgZCb
3NnnStAzePaJUNCHO+L63XnrCIyewQKGhxYDEV0zJeEEHxvc9BZtWgytWvw3
EgikrMOtB0/0w/Nk3B9bjxNktMuiOawBdL/aeSUmg4CEVGdNkg7AL8YlrqKQ
4K+wuRtWf6vD3tzQxMY/CYRN/MJeez3meekS7t8heFsX8YN9rR5qurfdEQmB
Kqtq2C7RgGtTQ70NTQQjz9cwkm2N8Nzjk9EkJziY41LNExsh8o/n5/YQODS5
2GkiTdAsdKTZ9xOEyG6MOo2bMHJuRXmDiWDw64sJyutmbDJFsnlDBFW7RALb
QAL3/g1Rbu8I7rckbOn+goBewXi0iXLF2iWzSoKpPQFiZiTlG05FBUHbCRaN
civSKecr8svPRBHE9n5yhFA+vDVFbcUjsAjp9xf9R7DUd6fPB8UEacLzHovH
qP5EjpYdVwnK84K4oOzCVNQXUz3c1qBsG+UPRzmhfmUEq3pGbQSUp979fJ9A
TMDO8o5QU1YvZ5+zbKNy1ByRN06gPP86sk1GMFf7E11EWTFDxBIqCLw7U+se
UW42uJau7ybgK1l2byiLr8yvO6Ej2C+oXRM0QXCX3nUm2Egwn5VTFk25XJDP
cSYEhaljzKOUr0fP7a6merJKLFIVUy5qbRVmviU49ljPrqR8YV1m/C7q78pC
2c9tlAtKg5a7U3ee2hkv1VH+bb718ASVlonXJt7n/32skNY=
     "]]}, 
   {RGBColor[0.44999999999999996`, 0, 0.55], AbsoluteThickness[1.6], Opacity[
    1.], LineBox[CompressedData["
1:eJwV0HlYzHkcB/DKojRm49libKJkbWxExdbKOzoYyTGjzZm2jLTa1dqykn12
bTVKxxQ5JqExDZWO6bBEVGpNLDpHs5WmY7rm+tIhx5j254/v835ez+d5Pp/v
87YOOsziGBkYGPhS71Nu5Aw2Vg35rdF9Zvn45YcWDBR+HyRnOGF4M49/yEgK
C1NpSinDE883jUZ/MJZiqcsXosuM7ZAWXzpqbSGFa4Oj+AxjP8JOB3lwHaSo
ulTjnMyIQG5T+qpSjhQxJxOPnWbEwjE21DWjUYr9EYSRwEhHpts4/3zRCxin
MwWvXmfjoLyxvSBfhtsNK9avtypC1Bx3V15OG3bEdLTVJJbBdZ9fsOBWBw4X
/2p/cbQcW0LGJDRjOYZTX9QZGlbC5RRHnivoQl31o8r61Q9xMebAtZz2boRG
MafvVNfCq6/oyc7Pe1FtsmIi/ycJsiya+R52ClwX1urnLHyC3PTJ+yu29sHd
4v41duFT7JXsKt3o3w97ScedR4vrAWMmO4k5gBZ3tjZX2wCeR0nVj26DCJt2
qEnq0ARzfQxrHn0I/8r879NTmjH0JedcfPsQ2N47uhWKFmjcvMi5VCVWZiX6
Z9m+QMHaY53qRSp06c+2HPyjFVfqKrI976rQx6wXWtTIcGlTtVecoxpivjyq
0boNlVbstqc31BDFT0qwO96OXhu7t0yaBmPBu5QH7nVgoe+7SId9Gph6clnF
szox4+qpNVcLNThh1kfr3iNH+D1BpPUrDWgPlhi0+nZh2QZRxUo7LdyObvlY
874L7X1lmBuoRWZ2knBBZjc8eXk7kpO1CPBzembi04NezbWdXuVa3JJyzj54
04PXfyZ6+si1cHkqNuo/34ullg+mavRazPc6MHbWU4GAQoPJvLkEzk7OaWX9
ClgemTU6dxWBfDj5sTCuD8utuMocXwK147Y4xop+GC26rRIEE3ylslcaNvdj
6j+8DWZHCWptI5vCTw7ghOleb1o8Aa9FGsyyHYT7iJet/QUCwq5KM6odhGIi
lnslm6DEz9zD5ZchrDtfFtJQTCB8FnO5Z6YSbxcc/2a8gmBcsid65kMl6JG1
C1USgq60yjGzn1W4EVo3LmokeNP4HeMvuhpWA9H1A/8RhKfbVEVVqFGQYpJA
7yGY9czGTBGggcuo6ahukIAtzddZ6jUIGPGJdiYEw/sEYR15WkxYpoQEjhFU
BhbF0TcRhNgumS98T3C3PsynczOByeYRfjnlv9csnlG4jeD3JivTBsr5lqJM
X3/qbmRhs45yhiyjNCmIIC3GXO/3gSByK7d7WhTBTcOv703RESxx3+s29TpB
a509+eEj1V/RnEmtOQRKus+e3yjbWMnqrt8koItXVydRnq1jbfememGW5B25
TXnKnQ2H4qheuNYzImh6gu5lTvxJzQS7RR9Hyih3XHkd0Cwl4JeMyx9Tlk0v
shXKCEJn62o6KT9X2YnXdVJzp+URxhMEFTfmSU4OERh550bupnzH4mXSNjVB
SznLJpxyaVwGy5rqSaCcL4mlnBds3lk1Su278O27AsqipiZh6jjBGX489yHl
rLWpoYFUDwzONFor5Uyx7zIH6t9LXaoTVJQvzDMdm6DyGFs88Sn/B2iSkIY=

     "]]}, 
   {RGBColor[0.3999999999999999, 0, 0.6000000000000001], AbsoluteThickness[
    1.6], Opacity[1.], LineBox[CompressedData["
1:eJwV0Xs0FFgcB3BDqyRSp9TIKo91llZK1GrjO7XSChXTbOW1pThRm7JqKW2p
2K3xjF5INEjleEXUyiNieng0j1DyagzzvHHCboq9+8c93/M59/7O+Z3vNQ0M
8w7S1NDQ8KTn/9wSNPyqTsZxdnzsvvXEGSGGin4O7GXaY/qphtF0nBCGuuLE
+0wXzFDPXReXIMQKxwV5N5g7kOj9bWRGuhDr2leXXGLux1r5idH+ciHqMhoc
EpgRSBMs0O+VCXEuhht5kXkebtvajTM4IuyPIMwLzDQQS626ZfZizEpzy/kw
koto/+DR1jUdqGy327zZpBjnGc80Zzl3Yde57jcN3HLIzkYahvu9RVjpbzbX
Pj7EeONF3yr+O4wmv+YzGLWw9T0oN53XB359U23b+icoa//U5RrQj5AoN73d
ykZcqbxjmZ8/gHodu+nCX5tRvsTreLLoPfJ5jVNG3zxHdqvN0ZB5g2AZPr7F
LnqJAb6m2SNrKWyau6uarNtQPGQluWYzBBGLrb6jbod5Tu1znVXDODT7oEC8
UoA5p1eNNOvJ8KJz52P9RCEuo147flAGtuuufolEBKuy4RinW3KsyebuzLZ4
jXJxHuuhswJ9U6miA6c7kBsmDRWIFBh0a+MZNnSCs7V+94rtSpRc7416ZfoG
Axk1f3KfKpH3l9YFqxNvUXSmaft31iqM7fORB//djZbKrrir0SrousR5ly7q
gf+znuPaL1SINhic0+/XC/Ht0oQtumrMqVmu0eHZBxEnO3lioxpOx7d9afjU
B9Vz86/XRqqRmRvPM8/sB2tWeJ9erhoBHPsWHfcB+LilGs9sVaNCHJRaMz6A
pgLGSb9RNRxflmhKr7yHa+v3I8cMCJZtCh5LdZHAN8Sg7Q8bAgd7h5RyqQQV
aQWJOZsIekcTnvFiBxHhcTOky4dAudorlmknhTYrwvL3MAJLhY2cIZSiseMe
o+IMQaPFMcGRmCHoX77edjKFIEkk3udtMQzjqtszkm4SEHZdimbjMPzZLst1
CgnKOAt/dDwqw7+vUyw2VBHwWs7dGJgvh1DkNJT4hGCi2e/k/CfUGsG7Cl4S
9KXUjhkcVsBnmLM3U0ww/uoH5ll9JRisAx9WvSM4kmZWF1WtRIHeYcd7EoJF
LWYGkgAVKk/5hmopCNjiws/GUyoolrj3ln0gGP0l51D3XTUK1+iUs8cJavcU
x+p7EJz+Siw2mSR41HbIvWcrARxGPVZTP3C2nlfkRXuxWFy9mbrQOC/TcydB
9AT37BHq9M70+/GBBB5j4SX11Me2x/XPjiJoNnVIDfxMsJzl7zQzn2DGJhk3
6wvtr9hIq6OA3nfkzC6jNjPp5Offo/MZLTFPqRd/9t7hWkpw6zJ3t5Jau+qn
g7HVBG6Wk0WOUwT9tvbXtYQEe7XCPwqou7NGAoS0lwc13ZOD1J16xRa8Tvov
karJf6hbFVYlG3sI1gXrSU2mCapvL22OkdF367MCQ6mrDN/FeykJzOcm256i
vh+b7m1KCPhlrLEk6rv7FvbUfSS49EgeWkGdJxDwkicI7DbIjfjU2RuSQ/Z8
IljaU97whjqzxNN2Jd27K8szSEV9danu2DRNv6TK6f/zP7nylFk=
     "]]}, 
   {RGBColor[0.34999999999999987`, 0, 0.6500000000000001], AbsoluteThickness[
    1.6], Opacity[1.], LineBox[CompressedData["
1:eJwV0Hs01GkYB3Cy28XtKKJpW1JoR1suycZWX1ldsJRBt5WKdNamFGpT05ZE
alQYuriUdqKyjpmWbG0mI4pWlhmmGdIYjMtcX5ScLZf99cd7vufzx/M85/3a
RsQyoqbp6ekFUO9z+kUNCgXK0LXoGZoI7xVioGxrRBfNDV5Xv8xrVAphaSS+
XE7zgcAvR+Q5JMRyD4uiAloIWHVe5rYTQni2rOBl0fZhb80WpbGVCIK82pWX
aAkwd4nbEeEvQnIS6/hF2jm89BEUzKgUYV8CoV2gZeODTfwTBrsVM7N9bw8N
38HGU6bZW66L8VeL68aN1lxIjwU6vL0nwfbkzo5aVgVEp+juhtJ2xD6IX3b9
/WO0fCE/ztzdiZGM1w36+tU42FTZzuqQoaHmRXXz6mf4KrZOFdEiR3Sir8kO
TR3SptN7Z7v0oGaW61TpwXr89yIjXnysF8Wcusn59v8g8b7QLLhJAS9L/u/B
Za/gnfPKxnqiD8vqOx+9cGzGqvr25U/NB9DmFay7r2uBWFj+PJY+iBjDAyKx
swi5HRfSJs2VaJRu45tebkVX7YHCwDElgjds71Yo2hAXkpbvVKWCeyFrW6Hd
a7gYNO/q3aWGfJLd9vNpCb7jjTGYY2r0+TZzLGul4Bacf3YmQQPeja5EoW0H
ltyix4eqNChKM7hAP/EGo3vfmcQGajEauVO1/0knckJv2vJvaWHkk8p4YCVD
Uoif01mNFkyzPuPusC4Yam7MfOeog/HTpXqSADksErPUvD06rDm2eaL2oxzD
/XvVdWwd8u+kcxbndyPHqCSdzdchPNStaZZ/D95viomL7NPhoTiK/fRDDyTZ
pWGlMwg8XvGm9V/thcxebT+ymGDh+v2jbB8F4kZZvvNBsNJtZWZFvwI2544w
r4YSdI1ceslJ6YOt0tvYN5pAsyIohebaD5bb44mfmAQO6mUq/dZ+OKn0KrzT
CersjooOJw2gedXSN9w8gitt4kiG3SCKD0Y1XrtHQIIFmdPqBpHqEL1Zv4Lg
z9C5P3gcUSLI51TYkmoCTlNyQc8cFVhTO66lNRCM1YednPNMBSan3+KhkECe
WT1qdkgN/smsYlE7wQfh97SzphrsHBqnc+UEh7MXCRKrNJD8Yj98aIDAqmmR
mSJcC//dHlZLtATB4tLxBZNa3CrjGq4fIRjZfTums0SHDZ4xjcFjBNV7uCmm
PxJkZgkkhZ8I/m6O8ZcFEqw7/7VLOeXKtY6zy4IIpj9alfyccumCovyAbdSe
1MrZKsq50tzy9Ahqz5VvpK7jBEe3pHYbJhLMqyw2qaW81GvXmhnFBIrbT5xl
E1R/3PkGEqoXdoX6LqG8yFraUPwHwa8Nq+fpT1Jz44yQDQ8I7PsCFIsnP9/d
dCCliiDQ/bRjNOVuJ7cbBq0EwqPlR0Yod94cDm8VE/zWsJVpMEUgNeHacaQE
TDe/MxaU/1XTed4ygkHVtwnulKvu2tQnKQmsz7oan6D8yPJtepCGYObOu90X
KZen5DJsCQHfL5mXR7kkcq5M8J5gvOOkJ59ykUjEyaB6c6bfHG2iXLguI3rP
R4JzWtcSGeV8XoCTM/Wvmk+rtxPK12yMRqeoXO9QPfU5/wcVUpeu
     "]]}, 
   {RGBColor[0.29999999999999993`, 0, 0.7000000000000001], AbsoluteThickness[
    1.6], Opacity[1.], LineBox[CompressedData["
1:eJwV0Hs0FGgcxnGySzeObA1jxZKpkM0WWzbTk25WmmQk1dEoyrKm2245S22R
xnHL0rRdpE6a0MVGaUPKdUJFMy4TacIwxBjzphKnZWbf/njPcz7//M55v7Yh
B7h7p+jp6XHo+7Ib9g40VQ4GrIyN6x+dtJbi7Z2tIV1MV2x0+SeWzZKCMUOW
VsRcC7PeFvUJJym+d5+dc5m5BY0P3/KNl0vxk3Rp4RnmHiRNpLJ8/KSovFTj
dpp5GMEm+z25p6SIj0v5I5l5CgfC29h/q6XYc5gwk5hnERybMMuqtglTz3pn
vxu5Dlcvy56w+hYUS5d4eVkXYLAmZqysU4Zt8fKOmpT74CTnWKus2nHg7u/O
Fz6WYrPoU7VHZQfep7+s19evgOfuOSNBu96gvqq2QuJRjcQ148Lni7oREe1t
vF0tRnSVOib7lgJV05bo8vfVgSmyYiUa9yJXJNZasp7h9OPjDpfilVjFeHzN
/04DSj0VDdMlfXCuk5fUOkpgm5BfVDzZj9ZV/pqbGilYywOYyxwGwJ8e2Sxz
aYZW/i68ad4gnrcHPjZJa8FXeju9jGar4L9+m0KpbEU220ycolDhx6spgVft
X2Iy/LyxX+IQurXC1vATbVijW+oos1ejz1siYtS0Qz7XiVV2TY3Ci13RTbYd
OJPWYGhqMYycRIMkh5jXEN9keOTFDGM0dIcqrEwOedmw7sPTYcxYm8C9a94J
VuozzwWzNThm2jdTEdSFPWIjI52vBjPLnfTaON2w/FX4yjpeA3aU72TN527k
1lpU8Yo0yLqeKpqXpcDL4ih1ZocGvADXxmk+PXgusUkv12nwr2yvsPxTD8LW
bXiWYkPg3lA4pf9cLwQnh9pE7gTfrQsbFa5VQuibUXSOS+Dm6pZxv1+JJ/MP
LVr4C0HX+9NPRYI+LBsr5X0bTaBe6idgLunH9shyg33JBPOHnFX6Lf0wO+54
XXqBQGx/pPlg3Fvsl7G1D3MJ/mqVhXLtB9CzIObPrfcIiH9lxhTxALDQzkL4
iOBewJw17ocGUdXPzkutJRA1xl/uMVNh5iKxYugFwVhd0FGzahVu6xjrzdsI
ujMqRk33D2FzWpgfp5PgU9MK5kkTNdyS7cdDlAQHz9pVRj9SI5jn7hGkIjBv
tDNV8oZh2pspiSAE/rL8CSvtMFy5SSuHPxC8D87my29pEJuXHLl7nKBiV4HA
ZCOBj41erMMEwUMJ36dzE8Gm16NX3KkfrHScdceP+sXBYm/qfKucLE4gQaBG
XxZBndmeWZQaQiCUKapvUh/ZnKCYTrtJ/Jn8hZMETqt2so1olx18u6m2Wtqv
wNKg7QbBb2zsdKG2s26vz71NEGuzIh/UFhPcLevvEghGOpbxqA1Lfo4U0G44
Zmh4iVqx2PWiQQuBziIs9hsdgfzKCK9FRlAifnDYjrrduMBe1E7wNWdW6A/U
L4YcClfTbkeiNM6+1I/ybOriBgmao84cS6YuYbxJ9VPTuzuOel6kLhJkcm1p
tzrtSb0b1LdC53RWfiQI7xznP6HOaW4WpY8R/Leab9lKfdUzPWLXZwJG6dTq
HuqsQs5iF/rvV03S0BHq8zYzRnV0zefW6b7s/5KDjHQ=
     "]]}, 
   {RGBColor[0.2499999999999999, 0, 0.7500000000000001], AbsoluteThickness[
    1.6], Opacity[1.], LineBox[CompressedData["
1:eJwV0X0wFGgAx3Ham1Li1ITWdJVSU0o5ZK43P8XpVKql2IzKLHU6RHPV2OTY
HEPkJabyUpfW9ipW1lEIcVHtWpZlwy3rLezap7zklLinP575zWeev57vY84J
cT85R0dHx42eb7v35GBT1dARh8nbiWYithjv8z05XUw7tDyUjt/2F8NEX55U
xHSGaoplnBIqxqatSwS3mIfx3NXFLiZOjG2NtsJrTH94vVn3U1mpGFVZNVuu
Ms8heV1kHdtMgmheQtgV5p/IuyZgB/dI4H+OMOOZ6dBLDuWlxUqhl+6a8+Fj
LkQVgdYby5pQ0mizZ8/yAjxJul5o1dQMdnRne02CCOUBrJkAs1aEFP5udXP8
Ge7q/8eRKxQYTWmt19WtRFkg64/knA7UV7+qlO54iQI9T73SViVOc10Njmpq
wQtRjeobqFA932Y2L7gO/uYsZUl6D+7xa2fM1rxB7oGouKW2fXA0qbjrkS/G
4P1NoWU5/bCq6yx9ZSlF2rsoy2ztAFocPbQPtY0ILJ7UrbcbRNCCQJncWoaI
Dw5rdu0ewluFV4VhUjP8XNJDJI7D8HBhq/r6WsB5lsVYbqqG/Z0ErzsWrYg8
Kyv2fKlG90xaS0BkG4QX/C9m+GrQ7yrlm9QoEHvsr7n6Sg2EGV3cJvN2nAn2
XniUNQJBHCN+/cUOODXOtn0SjmDCz3v4VFknbq2zy/wyPQJ951j3QlMlKhnO
K3yctLhk1L9Q5dOFSLeO1pRwLRa+2KDT5taNbU5BExsfa7HzwsGvNZ+7EWWa
5VDVpkV2biJ/dbYKF7bvFJR90eL4ETvJ/H09kGntlSk/EBTLT6a9+NQDx9oq
qfc2gq1i4ZyB672YLf/8TsEiWPnzqYk05z6Iil/PtQkg2GK3JVU00IcUdkZF
3EWCrtGrr/kx/SgZm2fMvUKgsWXFMG0G8G5DWP6bDIK1aqth3eYBKCqDl3Dv
EdRanJeF8t6jfFm0wdOnBMktcj93i0EYBJsqOsoJiEdV6pzaQRyS7J9++w/B
0yPGTlvPDkEQpbgZ3kDAl0Tf6lk8DE50hGW1nGCyzid88cthxDerOfJOgu7U
ygmjM2q8bpGxFvUSfGrazrxsqIF4LNmcNUgQmr6qiluuwY2i4vbzIwSmklVG
fcdHEG1rmyj5SOAhz5teNjOCsJWHm/MmCEZP5AR1PtIiOSb0RMQUQaVvQYzh
foKkHx9uejZN8FwatE95gGCBYe/4K+q/HSwX5dNuYxaXiluo85YJst28CPyd
W9d8oM5UZBYlcggaJGdr1n4lOH8oVrWASzD1PGL8GvUGx2M759FO3yX44tcZ
2q/AjNH2gODMJV/Pc9Srlivq7z0m2GH9fQCPeum0+2GXQoKBsMvhWdRzS38J
jKEdDSIYflJq1Wa7DEYzgejBZXv7WYLO2x+PN9Nu6s2JU7upFQYFFnwFwcTB
30oOUjeo1wt3K+l97pPVp6nL76+o4w0RNJ5KfZFFXWrybyJLQ/+RF8V+QF0U
k+luTqgfeY6IqB/5GSurxgly9lbPa6AWyGT8lEkCn0PeV9up7+xKOe37maCf
12vwnjpb6LbZmr5buPpE/Bj1jRX6E7N0GVzp7Lf9HxH7nNo=
     "]]}, 
   {RGBColor[0.19999999999999996`, 0, 0.8], AbsoluteThickness[1.6], Opacity[
    1.], LineBox[CompressedData["
1:eJwV03s01HkfB/Au0pZLUslIobU2Sclq16V6e3ZtuuhmlC66PDLdKCSVaCOm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     "]]}, 
   {RGBColor[0.1499999999999999, 0, 0.8500000000000001], AbsoluteThickness[
    1.6], Opacity[1.], LineBox[CompressedData["
1:eJwV0Hk41IkfB3CNtsiRtCmtsqztFOUoLN6KlISQdWwiW22WHC1T0rEdRMrV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     "]]}, 
   {RGBColor[0.09999999999999987, 0, 0.9000000000000001], AbsoluteThickness[
    1.6], Opacity[1.], LineBox[CompressedData["
1:eJwV1Wk0lW0XB3BDeipJ6SFEKGlSSkgqfxWKQpFSSVKk9BQlGZJIgxIlGjWi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     "]]}, 
   {RGBColor[0.04999999999999993, 0, 0.9500000000000001], AbsoluteThickness[
    1.6], Opacity[1.], LineBox[CompressedData["
1:eJwV13k0VW8XB3BJKmOIEA3K0CAKkeJLIgoZo0EoihQVkaGkUCFUKkoiKUlm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     "]]}},
  AspectRatio->NCache[GoldenRatio^(-1), 0.6180339887498948],
  Axes->{True, True},
  AxesLabel->{None, None},
  AxesOrigin->{0, 0},
  DisplayFunction->Identity,
  Epilog->InsetBox[
    GraphicsBox[{{{}, {}, {
        Directive[
         Opacity[1.], 
         AbsoluteThickness[1.6], 
         RGBColor[0.95, 0, 0.05]], 
        LineBox[CompressedData["
1:eJwVjms0FHgYxkm1G2XpzKhByWU7YaUjuqGH1mZLwrjubrcjOrUUFQ61m4R2
LbVTrNxqaYw22YzUshu5TS4tYRhUM8OMMcz1H7lsue304T2/83s/PM9jHhpF
D1+ipaXlrbmP3B8+1l0vC9wdpGV5IOysAKMPg0IHaY7YqMqPE8QIYKTHu15J
88DWs1bvg+IF2LyTwrpNC4DttqllXokC7Orayr5JC0PXu5+ct18ToD6/yeka
LQbNTfXzZvcFSE5Kj/+FloKTNnUUB5EAYTGElkbLglxtMudHF+LTrH1Fb8eL
4VmcHdznNYiqLgdPz/XlONwRvum56RBCkvmvm9Ifg0QVBthnDiGq4rxdzuTf
6KPzOw9TRZhg9LVqa9ch1s56cg1DhNaG5rpOl0boRr/aMEsV41TCvlXfKDnY
4tt751WuGA0rHBbLTrfgi8/02roowyhhchaMP38BTjXtSmnuMNyMau/6P2xH
WcPi6X6KBHYt/Opmm06s1WY+jc2QoNfNX31f3QXP1yYpRStHEKkbweVt4eLk
wsT5iCsj+HcguFb/eg/8hMyqgcUR+O8NEUkkvYjpC/kxNl6KbYXpwYVWfdhO
vd2QLJViaCGz92RiP6jZbjso341iZF8n06hpABcMa9Msn4+CnTuY0G3+Grpy
69ULjmNg/ayTZn3hDU4M795b8vsYpo5/Kz/xlI/ZxOcqby0Z9Dyu0ivWCPE2
qD14IVyGHwxGVooODYLyct3LFY0yrHxmq9XvPYRthxpZ2TQ5XON85ps+DMGW
xqXkx8pRUJzBtCwQ4T/zoqG6VjmOBDp2rPASQ4cTf2bKTIEnvPDMZ9NiwMRB
p+qcAjvb2Uuk2cPoeOz+KqJWgQ1fnZjK9JAgTI/b3amnhJOj043HUgmCDUXv
culKDE5ca2OmjuAOrMN4vymh3OqXSnOQgmVhE3WOr8RGhZ1cu0eK+64hi06m
KnCsYrnRSaOY8W54Y3JUhV97ecfpVmNIpraZMfJVIP71N5ZwxqDtMiPV4anw
KJD65c6zMuyquRt9zFANZkfybfFqOcSjje/HPdWYaTl0cXWjHMlxLrd2Jakx
dKNuyuCMApmGkbkPqtSY7namXdFXQkhjsGRjakRnWdQn1Cgx785uYJsSrOmw
MJAcUcH84mX/m14E/ryyOdMFFZTGN69vjyeYOFoUyS9VY+3mHYmu9wjqjpWn
6h8gMAqYS+nvJvinM9JLeJCgg/rn0kwuwV+7bQwf+hHwx+siD/YQlJmyCryD
CXwNTKc5vQR5A3mVGaEES4+uV7P7CWJ9r4p0EwiuprXHpQgIbN0Ou35SQtDM
qFhuLCPYWG6s0/8HgXt2aB5X4xbrB1pLHhAELE4apcsJ1s7RA/ZWEOhXdryY
VRAsr/46IrWGICeuZh1fTSCyd8zV0exIK509nzOp2XVn/EgPj+D7Fzm3fKYI
BlaVWzEHCJ5wA4uXTxO8VFiz9wgJyi2REDNDUHPPrCVJ0xvv62zo84Gg2kiQ
4ackELt7XFo2S1CZmkc3JwQKo4zepxovPU4V1mt6Lr0Zddk0T8DicpkMTc78
ZR0focYL3Rmnjmly9OJO789aIChge9tv0fzbMq3t9y8S3DLTm1rUsPiR8/xH
/g9z8IvI
         "]]}, {
        Directive[
         Opacity[1.], 
         AbsoluteThickness[1.6], 
         RGBColor[0.9, 0, 0.1]], 
        LineBox[CompressedData["
1:eJwVkH0w1HkcxylzDnFypTZNRdT1IAk16vJWLdqTLruk7qRO9Lh3uQlny5RO
DHk4jivEZW9R5+Qh6jirFYpE7KLdaq2ltfbJfuPaarqy9+uP77zm9Zn5vt8z
b8fIU8zoWSYmJkHU+8ivolXCVnWoT6ekevAEV4qJ6r2RIzRPuD8NY5IyKeyt
hrLraXQYkgTusTekWOc9r7yEFoIE/oH552uk2NzvUfsrLQqrE4fYhS1StF5t
98qixaJR/B1d/lSK5AsZCZdoF3FCUfz4tt0womIJLZ2WD8ZadhcnZRif5jO4
L6fKwBkxONgly/B3/4aAgCU14O5Yk7oxbgT7kqXP2jMa4Jd2cOVZDzlO1Z12
LXjVhGplT3FpoxzTOU+6TE0FUHg/zDm4cRRd9x4I+r5sQ93mzOD7glEc5zCs
9+s6YGjud2UEjOGexQZj1fedsMyIO9d9fwwVvI6ZRS7dYJkF0i7vfgFf+5Y/
WNU90Hi5vEvqfQHXTmnjg9V9EEc5+PXtVGDQl6X/U9+PiqN3aG96FGBbnhQN
rRdh3dHYx2z/cTyShLXYZA9gh/nyB4LOcbD8940qFIPImM5zm0dXYmNpRlip
8xM0GsdOJN5WQj6TN3jsvBg34+nMDNcJjDP6ePbtElwP9bFoKppAbeEIR+j4
DOZvry17ZK1Cedrs9FVnnuM8W6OMOauC4fA3miPNUnhmyNz4MhWs6KnMugUy
OJXv4iwNUCPRdnzOaPgIOC1tVenlasy5u8ZEHCSHhzP3nL9Rja3xX39ofydH
wvFt4osHNCguy+QtLx5F9+C6hqu3NIgI9ey1CByDF/fzz7qttLg9FJ139/UY
RPTnNfsPaeHdUztLefkFjrkLt3CrtFjmd8SQR1eAl7V+qvi9Fl6eXrkNSmo3
D7VjN12Hkemsh7yUcbz6t8c1MF0HnUdwCm2DEgK5bMZdqMMKravGdECJPCH9
t3l2k+hwjhPFXJjAjENc4eK9k/hlcOgw01mFbLbZyay8SRBWa+6sDhWWtOia
Vb2TuBU6f4f3j2qUbKqvdLPSg9ebXDJmp8HLPus9Wdv1eNMZftauTYOLRVN+
ZYl6yHMFBtsftHhkVqMS1uvxWriF9rONDtmbrrAaxvWIyXdq5fB1SEg9pnZc
RLCg18lWETGJS/UupfkMAtZQ1fvFM5PY9m3aWkE8wfRBLltaqQc/jRG1q4JA
cKgmxWYXQeVKs9PhQoJ/+tiBst0Ea9quvaSJCO74rJ5bHUzgUGC5V0x51eLy
4qAwAqfWCEnwIEGRpKg+M5LgSlh8s5+YIG5P6qglhyDmpqXxi2Eqx/fAVnOq
Z0XRcMGwimLNotniGwTNpqcXFqipnCWSroq/CEqPhCcxNQQL3zND/OsIki5t
sejUEnzSuPNkCp+gn19irNYTjLp5Fs4eIDD3Sf75zCsC6e9TEQNDBGGs7eke
BgKJdY0zT0KgzL2coKP8sXZV7XYZQV+TzdyINwT860s7L1C9waLqVb7vCBrt
hzODdQSckLS4t5TXpxQxHQnljAWVtf9RuxyeL2ulep5xo3uXfSAoF4l4OVSO
i40rX0J56bac44eof07GprycGYLi2iC39dR9z0+2ITuN1C5LrQxGipEJnh8+
8n/Zeo90
         "]]}, {
        Directive[
         Opacity[1.], 
         AbsoluteThickness[1.6], 
         RGBColor[0.85, 0, 0.15000000000000002`]], 
        LineBox[CompressedData["
1:eJwVjnk4FHgYx11PVtRD5RhbWrL2KUutmGfV8lU5ckzrZl1bpNV2qDaVrT0Q
rXUspbbMVJhGWyvGVosIRaSyDAaZwcyYGWOuX1pHW46d/nif7/P5Ps/7fl7r
+OTgRB0tLS2aZt6nX6KM0zwR5r5zfmdQYxsP45Xh8aMUZ9yIP55Me8aDmSE3
/y7FE83eS97yO3lwdF3FukoJRdupqZD5Ph62dG9mn6fsRa+jqcWOMR6a6S0u
eZTj2M6SdIgWechIyzn1K+UsznZSVxxz5WPvcULJphRh1u4Sp+MOHx8U+Za+
mryBN+7isT1Vw6jpdvLxsapC9ZyqbpY1gsgM/lBLzj3YpWaF1jBGkVz9ncPl
qTo80d5okR8uwOuC/qfa2k2YyboYeWRAgKeP2pq6vniM9NoSTsZeIfan+i77
StmKT2tNzwiIEI8MnBYrDrWj4vz9VptjIpQzWxcsP36GOLH9RetFETzMHpaF
VL5AY2XUN4bpY3Bo59e2bejCsL28zl9bjD6PEPUtdTes1yj31GaLcXDpgR7u
ph5IvEzOr9GX4PlgxMPl+b3ovBzrei1XghDvSKFY3If8dp1zaiMpqCU5ESW2
/UiR7c9VpUkhWLjQl/TTAHond22vm5dC4tvFNGsZhN9zE/HWw+NgXxlN5VgP
obTs6LcN4nGwftHNXv89Dze5DyIKw2SYToiS76vno+90Sv3tehkMPbOCq81H
4OYVOi23m8AZY4mRMGYUUTQ7xsC5CRg12msN0AQ44cDyEo9NwO3El/MtbwXI
OlzafdpTDsaNXOY6hhDNSWZm1+lyxIU5dxr4i3CoIfvV6Iwc97mJFxpnRPjh
3pxLKE0B1xdsHemlMXzoNZa0ja7AR177pi94ivGZLtVvXKmAi7NL4T2pGLl5
qqksqhKjr/M6mJkSrHvHoUafUUK5OSiT4iRFnp/+0itPlLBTOMi1e6V4UM29
z9JXodU2pedI2jje+FcyhgJU+K2PmxBsK8OWlZ9PBuaoQEKaC3VaZTCSWLHp
bSr8FWa6w/XoBF62BFb26anB7My4KlohxxaPjH49NzVm22NOr3gsh+VoTeSr
k2oICpumjQ8rULaDYiCoUmOGs5WSvlyJW7yxqAMiNY4U2TSnNihRXKzoyjAn
MO+0MRbHqfCjdCg8x4cghFsxt3pBhUB2QbJ7CsHrr0sP8m+rQU2MNglnETTt
rspcHkDAtqxpG+kmeNB10H9kF8EShi/tGofgb/cNJpVBBLFrVtbH9hBUrGYx
aBEECeUxAfxeguLB4ru58RoO8PQe7CdICcwSLk0lSONT6c/5BPYesW765QR3
BnRk12UEdlWWugN/aHxDwtiYCQIbq8Gn5X8SXEpMr7eQE1jMBYd6VxPMrqc4
Fio0f9TuPJDZQKA3vGryZzWBcKPzFV2Nl06fn4yeIuBfm4zr5RLs1puSmE0T
DC6rsmUOEhiryCOOhv9RrGdvHyHwszJw8pklaLi5tj1N43WZpP676S1Brdlw
bpCSICyw6xOFhu9mFgdbE4KTL/M9We8IbieYjjRrPBWORVTKPAGrp4dZoLlD
iRYZ9mq4ZFvB/t2aPddjSR25CwQMNm3jJk2/umxDsvciwe9rDacXNfmfucP8
+/wfJlWWyg==
         "]]}, {
        Directive[
         Opacity[1.], 
         AbsoluteThickness[1.6], 
         RGBColor[0.8, 0, 0.2]], 
        LineBox[CompressedData["
1:eJwVkHs01HkYxpVtWxXSRca2RJMOVlnpovBMkRLa3FapnWzR0VJsulDpQpJS
0XRBtDQuUaHQUsq4bFplMYzmjMHMmBljZsy3HJetXPbXH+95zuc9532e57xm
+yJ8QqZraWl5UfNVt4Uo2jgD/s5JOZEGJ0QC9Bf/sq+XZo+lTt9I9KUCGM7m
XSujuSKNXWFV2C/ACocFeVk0PzAZ+vRujQDrW1eV3qAFI9xaVrZtQgDO3frV
V2lHIWcM/+Ro3IX481eiL9MugBFl8+GEXxeCjxJaEu0mmjVP/T2buvDdTfec
Dx9zIb9nrq5rEeKvVrstW0xKkGKVVl7b1I2d8UJB/ZVyjLFiHa6/7kHEkyib
tOEqbHBZJ1vT3YuhlM4306bVIDZjYVfNERHe1L6uaXGsg71LWGqxthgHY9x1
d6kbMGaRW/I9S4xaHbupR4caEe7oa7mbJkE+u2HSeFkT+saHnvKKJGAYvrzv
W/wOdfNraTPt+mDTKKx8bdUCZrLoVnxFHzoYvppCTSu2MJ0+XdwkRfisMC7P
lovg5FVkeYMUb/kBL/WutcPtcDtz+XYZfN12iqXSDtAzjH7jcGVYk30lIJve
ie3tNokZHnKIJlkdoWffI7hTORz6Vg6ZewvbsJ6PiOH/jsaiH6XpvTFtZgJE
+LBYhVX9yLuknWR5sgv045+fS20UGNkfqDzwQoiRdV3OX24rMNv1os+TRT24
q1Pd5jZjAKfnyuaI9/TCaanliu7QAcx5Za313ksEG93ytD2NA3A6/vNE/WcR
OmzjzkRYKZGZm8xemimGyVrnzhfxSjD97Zt1PCTgWGbrWYuVqOCFsF6NSpDE
1Q/JdFDB4V3pdPntPrwo/rPAJUmFJZsPjLBcpbjMWR9XIFRhtf3q1HK5FNGs
fKum5Wr0Dl39h50gg7mJqZVWhBrqVd4JNDs5LDaeMWJXqWGhslFOa5djr/ud
dNm4Gg30Y9zI8/04yxiv9XEZxPUO3n4fugJ1bIkBP24QxJeTOr1BgVkPElON
awbx1H+hi8MfA2DnGZV6TQ6C3RyfJZmnROq7ovkBazUYa9xzal6dEueiVTk/
RGkgSq0ZmXtYBf7uzXN4DzUYbdtAi9NT46Akdkq3V4PIm+acmGo1orPU/bwF
BIuazedKmYNQVB3SP76ZwJf3aHwxlWPSkKNXEUUwtDcnXFikgdfMHwMDcwlq
gkoS9DwJ4g9n/c5sJXjeEu7Rs53A9G7KjCVtBM+crQyKvQmK1YsTxRQ/WpyX
6RVAoOs53zm4nSCDn1GWvI+AKR09FdpJcGzHRfGsGAJWwa0N4UICa8avTjPz
CU4miweCFAQWJcba7x8Q+On8HWQ6QKg/89/kPyTI8+C+6qbYaNzHz+0JwY7R
U7aBKoJvK7eGJVQTbE28pPTWEIhX2qdrU7l1j0NfOg4TCO99ZLbzCApzJh58
opivW0Jn8wky3bRPPxsh+FdlWbqph+rnfIS/coygusC08TyV83hwV5jZZ4JK
w+5kbzVBcjS50U1xWUKGjxkhcOEa3U//QlC0f2EPh/LtjVh3wmCC6snlslMo
H8/ItU7NFGdvTDkYRN3lV3YpL01SuaVeK22pvSbX8pzrFMEd09kjU5Q6pCyb
+Kr/A6rpjmA=
         "]]}, {
        Directive[
         Opacity[1.], 
         AbsoluteThickness[1.6], 
         RGBColor[0.75, 0, 0.25]], 
        LineBox[CompressedData["
1:eJwVkHk4FHgYxwf7rHIlu2YaWTGJVduxok3XN0dFJTlKh6wG7XasbKs2qack
Su7VOYYy4ygrR6eKKDZXGowJYxhzYJjjF0/o6dBOf7zP5/m8z/N+v8/z2jAP
+4XrUigUb+185cZwRVvN8LY1S6dtaEpXd2OoZDtTTHcC9KzMHUe7QTUUpN6j
eyDC562c/64bi1y+z8+mB6DRaNF39E/dWNG6tOwfehh6DK8X3jYQoiar1jmF
HoX6eeZsmb0QcbFJxy/SzwExA4ZPmEKERRF6Iv0SEjP6ApXdQky75JX7djQP
7Q7v/zaR9eBRq+OGDValiHLMnbtXKsKOOJGwNuk+dJWdfFdZLw6X/7Xw2rvH
4Ow/ZriVIsZY+psGHZ1qHGUJPO/o96Ph+ctq3qoXmCqPMyhk92N/tJfxTlUd
mtKGRCFLJHg+3fFL8R/1sDgwTS1+IkEBt27KYl4TfK7a0ex9pVhLreL4l7zC
bs6q56MiKRbWiypezueBz+9wmAqToWOtv+a2phUXLrtQxydkOGRwsF2wpB0X
o4qCfjwlR3NXYJVJKh/OIZZpukYD8F+/QyKXd0DWW+C18vIAlt1MCrxp+wY3
io35q80G0T+V2fH76U6k5+54vefKIAa8eFxqbRdoNT/d9TQZQtl1cXSbjRDr
PtqSsOQh5F/QS3Q40YNmqkWT+zcKjIfuGtn3VATmadeKpEgFDD0S/MppfTgp
zDGmShU4aTpgJAkSIy81+Uis5zCMni2gdHr3o1YkpLBuD2P1MZ/PtR/6ETDX
rdh7xgjYecncuWwJdklTg6UHRhC8zall+iYpOL8sd89pGsEDQXjmswkpaFk+
NvbzlHB5VaY7eEWGB8Z9p3KOKWG9bt94poccLXwWR9CshLOTc8b9QTncsrfr
pMxSQTyW0siNHwC7aPlGp70qqJb6xtMdB1G6zCN40x0V7JQLR3T4g4jLGnJq
HVWhzvZoe2TsEFhUTmmsixppHYJQP1sFUssbKNYn1CD+NRm6dQqMuaoNQh+p
cXebubvLn8NgvNVtvDapBrclLltqNoIIud3xsz9rMFkfFGP2YgS9JlTZ/AgN
+jOqx00jlHhP05ksLdRgom0l/ayJCgxGSUxWjwaRlxg10ZUqXKmakU0zI6C1
MEzlwWocR15QgDuBv6D4k+WUGgmzvaoYRwjGfs09JCrSYPfUCdOdXILqkNJ4
k80E9pd9PHt4BE94hzb1bSEosj6sd6OV4OGa+TNLfAkWzziXx2wjKLbMZ3sH
Elg5514bbidgdbHuJTMJftu4yGtCQHB0a4LEIJogKqqKZyAiWLB2z2r9AoJd
5xszrRUEdqUWep23CJor/6NKtM6w6moo+JegbN+WM7nDBLM++QWsLyfofkjT
ZygJvq3wPBhfSWB7wEhuoyGQLHa6rsfX5imSxJbvCEQ5o8F8be/sDzEtPVrv
Mi615XYRJCS6cVjjBK+VDmVufQTU2HDKrEmCysI59bHanrYVcWkzPxBUUHuT
fVUEm28V3udp/V48y8+GEMS71NekfNT+IdS8r0ab+1jfIHX6Z4L89nZuujbn
DHOZT73Wb7qm7w/R3uVZRk6emyJgl3kvXqLds148TXD7QnB1juH4Fy1l4h8+
f+X/yZeDxg==
         "]]}, {
        Directive[
         Opacity[1.], 
         AbsoluteThickness[1.6], 
         RGBColor[0.7, 0, 0.3]], 
        LineBox[CompressedData["
1:eJwVj3s0FHgYhhntEkrNlnbUkUR74iChsl1elUTFZga1G7JNKptWtnTS7lqX
Joup3FYpWTXopkymbWWTa9hkXcZkMA0jM8bcfshoVy47/fGd5zzvOd/3nm/F
oSh6OEVPT89XNx+5K1zeXj0cuGWZ35wGqUqIoYdBh/poroi7EDZxcUQIcxPB
JR7NE7bh7U/XjQvh6L6o6AYtAC2Oxf+lfBDiyzYXbibtMCqYhgfWG3ej+nqd
20XaaVQxkrMefNGNpIS0s6m088jcn7/LkNmNw6cJLYWWDU+qUfN3vd0wyva5
OTJaiO4Wq66xoR782bZ2507LUlD52qxTyl7sTxL11KU9Rn3couCwURGiHp1y
uDr+FPelDNHIIjHG0l836etXgeKWkvavXR+aahqqWjfVYh7TT1Hm2I+IWJ95
X6vqcZchKpts6EfN3LWzJSca0Vub3EkJkqCYUz9jYfsSx4vTjkaPSuBhXnmL
8fAVLH1825wTB+DQKCpvsGvFu/cbfnYwe4tOD4bmrqYNppZL5QnFbxFpfLxD
sKYDO6i/Rd5zHkSzcF/l/Et8ZPhcjmt6MQiG137J4GAnCj9TbJwTIMW6grR9
BTavsTLDwjJZIEX/TFbnsV+60Hji4Ep6qAxSn1aOeZ0Q2+256rAeGbi5fbHt
K3owU86PrwgeQtGvBimrz/Xi2O/pJonCIWiZ3yiO/CXC+sL7fDdvOUw8L9Af
LRGjryLaekOlHD8tkJpKgvsQ9CYg886qYZg+t9fr8u3Hm8yjt86nDmPzma+m
6yb70emg50Z5N4y8QjZnZZ4Em9lzE/X9FQgNdG2Zu3sAA2dzrOx5CvwhCM96
PjEAZ3GKl9xMCfdXXIos5y048W65O5lKWO04os3yHISVx0LDiAol3FzdMh7L
BtEdM7u6yUiFvrGLf3NYUmTFRx0ZpaugcvFn0dbKYKBw4bELVFildFDo82UY
j453/lamQr1NTMfJhCHsHS1pYzqpcblTwKTbyMFwsqu1jVaDMKozKPVyNJ8Z
L/ihVI2ywMXb3aOHodjiNM4bUYPTknRjgKqAVY5RCMteg/eNwT9SaxWoauc1
m0do0J9RpV3wvRKmwqPVURwNJto30hLnq7B7R9AsVajByWzr6thnKmScimF4
mxEsabFeMBiqxlW5qtl2KwFDUDK1bEaNkZYz9sknCcYO3owU3dOg+YXSgH6L
oCqslDV/D4Hj0DHvwFaCitbI3WI/AhelzGlpG8GTLXYLH/oTlIdwp/p1XrKs
KM93H0Ez290rsoPgmvAaj32IYPIlNzdBQBCz94LEOJYgaITtdbuXwN4jZLNh
McFrw+we8RDBqlILg647BMYsi5ibcgJrS2FT8X2CJP9ULXOY4PMpeoDXIwLL
Pe535AqCT8u9j7OeEfQ9CRaMqAkkTq65BnwC5gEtfeodgSh/NJSv622wC/Kr
HCcQziu14QgJNt1QO8VpCf5RruZuExOsu84vmp0geHZ7eWOCrifCjBKiP6n7
y/wN21+ly6n5qTU657Gu0VcQgtPTOfkJHwjuMReLq3V3g66UxepPExR1dHDS
3xN8eCn2qNF5wdb0iDDdnj45p4mfIcjj+jqt0eXGdWmJHrMEV5abaGd1fPCJ
+fRH/g8f5ZA6
         "]]}, {
        Directive[
         Opacity[1.], 
         AbsoluteThickness[1.6], 
         RGBColor[0.6499999999999999, 0, 0.35000000000000003`]], 
        LineBox[CompressedData["
1:eJwVjXk8FHgAxUkpR0KbmlaFsJtWlKNYPIokWcd0qJXkKmV1qD7olKZPSofY
dnO0NHTY1hGVSowo2lyDMZNrZpgZc5mfCmHDTn+8z/fz3ufz3jMOPRQQMUNF
RcVHqW/cHCFmMiTbXEITZs5a0cPGQOH2UC7FFpq0Nr0OHhsGWqxrpRR35OQs
rU4SsLHK4bv8bMpWhPp/VOfL2HBssSm+SQmHMGLckj7BBiOzxu4q5RgS5qd2
eyziICnxStxlygXMO6vvPXMrB+HHCCWZko7vV1nu3NvIwZx0r9yhj3lIkmnm
SLs/4FnLGk/PpUWoTnvnsFvQicCk7s6aK2U46dnEdyZdOFQSa/nn8HOE65+h
hlB68OlGR72qahUsKLy1Wfa9qK9+W9Xs9BrPSjTmSI9wERXvNXenvBbCRhKp
t52Hao01049+q0Pxdb7rsISHe/TaqcVm/2I11bB26DIfrgav7lILG2BYyTmq
a9wHy7ru8rcWzdjkyuvYX9qHdleq4qGiBcR23vt0v35Eax5sZVm3Qn2o7q4p
vx/vOTte6VxrwxLmhYrpBAGoGwP5AkE7kulrXxTrCGGfc2VHjmkHxPVG/Yt+
F4I3lda+/ywbwXQ3zxETEYRezXSDGg4YN9+6naOLUHybG8807kTc2JHKGIsB
5F9SS16R0IWfGg5wogsGMBK2Sxr5shtbxtjLm5aIoeV+MaBkYS8cmLSoS7fE
OKUr1OYHcWFn5bvdRk0C7cqVKmwfHuSuNj2qByRwPuE7WTPBQ9TC/ucnWBJk
5aXQl2fxEdRG2aBuL0XwNttGDe8+8E67vKnOkOIJKyKtcrQPb1avu9g6LoVD
Q/EM0a1+ZHqfL7PxlcHII3IkzV0At1mnvQIfyGBna5daJhIg06mgPHZMBu6n
q+/oNCGW/HqnydpdDrmNP42yRoQzfg+T96bJYS6zlKq2iZDJXDeQ1ilHrenx
1sOJA2gYi/MdMR3E9XZWWICpGClPU8xF+wZBqIzUGbVihP/TX7jx/iAeb1uw
weGIBFaMOO1sySDojUnZffpSZBtMqAabKfClLuik/mspEnO7vnDDFOClVo3o
xsjArBf7zf9LgVHmz5TzOnKE0xyLYtsVOJxuwoivkOP6Hqd9+7QJFjaa6AqC
B1FDnSOUuBBQWY++Gk4NIj/UY1ZfDMGnPbnR3QUKMKgiVY9cgqqQIprOFoLc
2PiAhiaCF83R3r2/EAz/+PloejPBUxcLvUJ/AnfW7LigFoJHhvlZPjsItCYN
rOVMggxORmlKqNIXBgdqsgiO+13ka8YTtPcaXXPrIljputt59j2C5U7ZjzMH
CMyLFquxHxCYaCQeDhEruZRTf+9vAue+vPlmEoJFXwO2biwhyJxbrVEoJVAv
33SQVkGwZ9eHJ5WDBHwr29tqbQTc9FG9rs8E3Xc+Brcpf/PKHM3vDBNw5haZ
0jkE44XzjPaOEDTJVhSv7yVQw7la0ShBxf1ldYnKny3c2cyhcYJyg54UfzmB
gSJYv3SCoJSWEWBMCA4xYxyO/0dQELagl6HcjZxsWDf+lSC/tZV+44ty395M
7+UkQY7bjagQZU/rh83Np6YIsop9rKyVuWeNa6zLNMEfy7RGppV0VNGZ/Mb/
Ad7SieA=
         "]]}, {
        Directive[
         Opacity[1.], 
         AbsoluteThickness[1.6], 
         RGBColor[0.6, 0, 0.4]], 
        LineBox[CompressedData["
1:eJwVjXdQE3YYhhnayhCprWgsoyxb4KyI4AJ5UVGkikAi4kQL4kkhahU8sZxK
GQ5AZqlQtMEwrKWMYi0UkAgcQ4UwssRAEggQkpAfIAEHo/GP9557vrvvfS2D
z1FDdbS0tHw0+cjvQmVdrNEA91XxyYtFtTyMlB4MFlGc0WbWSb3D4sHEgHun
kuKJCzw/mnsTD99u+aLwHuUATrMUdMYLHrZ2bijPoJxCumfJEnovD6zfGl1S
KJHIdpO9/PotD3GxSZdvU+Lx+oc9e62d+TgVSSi3KFnIS/Q6uq6UjyVZ3vnj
EwXgT7UmrmcJ8G+nk5eXeRmKzBfVu754hUNxwt7GpMdgLjQ4iXt7ca7i4tq7
U9XIIIe9MwyEmEzjtWpr1yP1rq33esc+tD5rrme7NcDl2X1GS2Q/wqK9lx5W
NqE4QuG+o1qEZ3pOCyX0FmzgNLOro8QoYjbNr7Z9DnHZ4tEqUwk8TOoe0Epf
Qn3PMaiiSoK1LcKqZns29CxMDg/5DYDjQVP9oerEk5kmzqWpAUToh3dzHbth
O7NbOnl7EC8EgXVGd3qgc3aR0SoHKWi7D0mkUg4cx0I+NDRJsZGRFMiw4SHd
UO6Z4DcE8Xwm58w1Pop1jfVGB4cw5M1mmjQKsLHHPiUgbBjlOaLoLsteXHuw
ac5NPYzCm7q37K68hvmJGqvn0SNQhxyRn64Rwj/R18F6YgQGnonUipX9yOrb
H9RHlyHGeMhQckyExqytmfN9Mhg+ddDi+4gxeNX21RuvUWy75DvX+F4MtdG4
d8aTUeQVJDOt8ySwonyT+poiR1CAc7ve3gGEHtF96Bcrxz/c0Myn0wN456MA
f0COLS/LdYazB3Ej3in64FYFvtp1Wp3pKcXmymz7nF8UcHF2SX88LIVbZvjy
GyMKiCZT2pgJQ1BMbNqlcFZCucE/geI0jHa78cHGBCXWKNbKtXuGkZImooV0
KNFkE9V9PnYEpwLTljmtHkMqhxtCtZHhoLVh8/GgMRAaK12nSYaZfMMQ4f0x
/B2wYueWH0exLPN5m//AGJjtcfcGlsvxwdk1Sd9ChZmWYz8tb5Cj4vMWVXyQ
CuL0erXxWQXMuBtjc3JVmO5ypfxspMRffNeC2k4VzmdZsaJrlSiWvHWI1CNY
2W5lLNXsWgaX2DHcCGjcklnT+THUxdRNOtEJJk/kRwgfqXAlLIq7nkFQf7Is
wWgfwe/86X0eHQT/sSP29u8nyMqOrtRnEzxxt/+s1J8gbFY0x9F4iWlhnk8g
wXUG3T2siyBXkFuZHExwa5vtuTQOQZRfokQ/mqBmc1vmq14CB4/j2z4t0rhv
3bLAEYI1Zat1+Q8JrKib5sxkGpoLWov+JDCu2M6WanzVLPXA7gqC8BZTywty
gk+q9oQn1BLIpddjksYIJOucc3R7CLT355tUvyEQ3p8I6uFqer7P8706RSBY
WmbDFBBQfWLoO9UEHQq78h39BHqFC4Ht0wS1xRYtsaMEX9YUyUTvCKpM+pL9
lQTBS456F7wnqEzIpVoSgoszZqlnPhA8ClnRz9L07rspbRufJSjs7mamzRCU
p0w+fTxHwNieFnZS82c9a51zeZ4gr9xnnaPmflbn6iG3BYJfLQzUCxqu6Vg8
95H/A0ozkK8=
         "]]}, {
        Directive[
         Opacity[1.], 
         AbsoluteThickness[1.6], 
         RGBColor[0.55, 0, 0.45]], 
        LineBox[CompressedData["
1:eJwVj3k41Hkcxw092VKydsnYyq1DpURPWfVOCZOlGkrRtegQOp6dlNSzUXpU
EjmKpZWJpNZZrS05MpsOg5ifmaZxM+b+uqZDjp394/28nvfneV6f5/OxCDrO
PKitpaXlrcn/3HJQ8r5GumO9l4rP9btKYaBoZ1An3RFOUuE0nUQKxnpUYjnd
DTv1nGhlyRSWr/0xL5vuh2jDEYZhBgXn5lUlN+khsLv/4CfRfQo1f9Q5Xaez
4Mr9Vp36L4WLMdfOXKVfwubcRlomrQ0hLEK/Qk9FGimMGIluw3epjLuDQ/eg
dSlr7MkNPv5udvDwWFAMUeHhr7xsAXZdFAnrrj2G+ZH4ennpBxwv/W3Z7dF/
sHhbS6GBVIjhpLbXNFo1RkLevFllJMLr2lfVTS4vcdOloOJMcDtCoxizdys4
mM9eH/ShrAO1MxymHkXUQ7VoVtnGwU7kszmTpjZv0VmjbC/I68IG4xe5vkUN
CHMdi9T17MayelHFqyVNiC6Y0/BQ3A3eBl/VA1UzjpqmfGEk9yB8ZlgLtaIF
U8KPXT7Le/FO4P9CP7EVc6wKbEOoXvi67+ru6+Nh6vRJ7r1TfVidc80/x7oN
KizqY+j2o2syhXfkdz58dnNCq3L60c9oYhvXCRC7KKUtxk6MkozOqPcWQlTy
miOoSjHy4nWuLD77EQtHT0p2ug9AHRwgO/Rc83ex0Ha8dgB6bpeZpXM7wI9Z
WK67SYJzBv2zuvd0Ykybwep5KsGsKjstvncXQkVVX9dYS7EucutE3VgXOJ7C
z2vSpci6l8C2yupGUXWvInRcin07HLkzvHow2p4UwDkkwxPqYErVpx6ce9nG
FL+VYW1DibY4vRe9aTGBudZymG8+pE5x60Oaj/Zp81g5nBydkh+L+5Aw8Fzw
hZKjc/j6G3ZcP2Jc9hATGwUUq7bH0R3E+DXXw/Ov0wrYypfJaK1iREbqGb6t
VYBjfarlRMwAzg+9yzeao8QNHhXMtJag/Lb5t3g/JYhvTbI2RwIXfvOzFelK
lO0w2rT2pBRFkUurmoRKsLkXs3sMZWhxODoVb6LC5/o90YYvZZAUrLaYtluF
ruRqtcExOQIlZnRaugqf3v9Mj9VXwGbwgkzRoMKJVMuaqEoF7MMsFBHTCeZy
LQ369imxfNTMyNOZwJd6ND5vUok6deqtqDCC4f13w0WFKmSzLD1M/iSoPlAc
p/8LwdkZS+eXcgmeNYV7dfgQXEh35p9vJHi6fsn3RdsJEt2PsbY0ETyal5fl
7U+wcjxwV28zQaYgszwhiCBoYPDVDzyCU9sud8+MIjicMLHpuJDAbsPedbr5
BDRt136DAQLbYlMdfgGBQe6ovlDTLRcIXuc/JGDax85jSwhMxpl+7qUE+7e5
9jrKCKZXeIbFVRJsNZWb+SsJuu0dM3RaCTI66wLSRwhEd4b2tVIEd4aKOHtH
CQSzi63ZAoLzzAZDGzVBo3xxycYOAomsPLD8E0HlfbP6GKnm3tSmnMavBBXG
7QnbFQQL3cRL08YIyuMymRaEYLY6IDvwG0FhsFFHjWbvLVOWnWScIK+lhZ30
mcAq3IpRNEGQ45oUekDj3Tnj7sWaJMgq8bZfoZlvfNiz0nlK45npqac0HI6Y
GP+f/wEbpZW1
         "]]}, {
        Directive[
         Opacity[1.], 
         AbsoluteThickness[1.6], 
         RGBColor[0.5, 0, 0.5]], 
        LineBox[CompressedData["
1:eJwVkHk4FHgYxzG7CmXxlHasRxHleJTEth18lStZFkOODm2qJ0/3lp5sG1kp
CTmmw1BpJ+nwYFaHlTJhXTXMMMPs7DBGM2aY47cpKjl2+uN9Ps/7fZ738z7P
13b3kYi9Bnp6eiG6+cIte5U89kiUd9tSSRXdlw9F5dbdEqoHVq3QZHkF8mFp
IsitofqB+qTKW7GFjxVrF5TdoEZC65Tu5hXBxzru6uoC6h5wKVXe73bxwS5u
8syhnoAfl2OamcJHetqlU1nUc0i5b/Qyso6PPScI9SKVjtDWk7zTHgLMpQfd
/u/tHSw27I8yDOrFU657YKBNFUTPvpKmxvYhJl0sarr0CMtp2suZx4Q4wjru
ev39XzAyd7QWV/6DsbzeNn39BkTW3irMGRKh7WVLQ9eGRnwaQ7NknRiJyUHz
Y9XNmPZ3uiW40o+XRu6zFYdaca7PibddMoC7zOYZK4cO8GsDEmPtB+Fj+fwP
WuVrVFAtKpo5g3BtFde2OHchfLLcMeu4FHwfmva+lguHj735Uw5DOGh8oFvg
1o3Paaln/DuG8EoY/dw0twcN7TPTZslvQAuIkcpkfHzyS2OULpHh+9JL0aX2
vUhKZPt01MowOFPI35/ah9z1p9a9jZFDHtTFtGwSgnHyvpg+Ikd1kSSZZyvC
x87JM6KzwyjLpFx0+vVfSH05nn9/o8B4QtzovmdijC1XnVuUp4CJ3/kI1qIB
ZG4rcOYtVOI3M/k86XYJLnNdGKwcJea9cNHrCxmEuUnbqoczSnid/Gm6aXIQ
e4qtY4NPjKDkTjZzaYkUdhv1ra71j2BnlAfHKHgIjqt+8JkTPIrHgr2FLyaG
EGc/NaxhjWLt62qD4atvsOPelaNzTVVY4r9vvNBPBuHyOUrpIRU8PTzzHw3L
EKy6w3vRpIJkLKedmSFHvKh4E2uBGurV4RlU92E0p3rXWCaqsUzlOqrfM4wl
rCehjY/UaLZP6j6apoBjeFFUMUWDy3xBQoS9EstcW8QJWzQgNHa+QbMSzsar
U3xyNPgzaqHv2mMjCCtIiVjQowGTk35jyGIUjtUW/n3mWnxo3X7aonEUG+dV
KrbRtBjMbxg3O6xCQPvmzs35Wkzw1lN/N1UjJCT7LKVdi6N0O3ZyvRrT+w8r
aRSCRRw7M9lODXiMzu+kawhogoop6xkN5FPKgseJBGPxtw+KH2hR96rT+uMN
goZdVRmmPxJE6zuW23AI6roOBg+EEsS4sBs1uv2Jt7N5Zbguj3/Kru8kqLAu
KwmJJmhRixLiuAQMIaMmezdB7v6bgfQegqSw81LjZILwvLAsAxGBi88Orzl3
CdyeSR3ahwmWVVlR+u4RNHGk1+kKAjsbYdvdhwRc/xltvJLg26mIyAAWwaZq
pt/ECIFh7eYDGfUEOUt9r9pqCKQrPYoouj9Ilvf98o5AfPPtzh4BAetKQuqG
9wTC+VX2TCHB1qI4Y8Nxgk6VU/WmAZ3fr6Pj+gRBffni1jSdV50QNlH/iaDW
sj87XE1g+9mzLmOSoCaDEWFLdD26N/4c+pngQcLCAbbO2+8j3yaZIijr7mbm
fSDQJl2oLJ8mKN2Yl7hLdxf6tUJ2ZIagpDpkpZsut2EYza6ZJbi22GR8Vker
gfdTX/g/BrORIg==
         "]]}, {
        Directive[
         Opacity[1.], 
         AbsoluteThickness[1.6], 
         RGBColor[0.44999999999999996`, 0, 0.55]], 
        LineBox[CompressedData["
1:eJwVjX08E3gcxz10riiV11HrgTzk5KkncuvSRxolcbGEHug8dD1e9ZJeqe46
h85TytHTTh0tKbk2R6U7a8pKD0Y2s5GYsdlm268UOjS3/vi+3q/P5/X6ft72
cQfDE02MjIxCDPeZGxKVLXWqiNW7Nm4zj1II0H9nS1w3xQtteRumD6sEsLEQ
5VVRaAiw3WJ8XiuAJ/Wr0iuUzTif7v6X6IMAK18tZ/9OSYCrVbVznKkQdX/U
e5+hHMGfrKT7ZQuESEvNOZZNScdrS8qIfJsQCUcIJYtSiC4pN2m5SIjJhUEl
b99dR3gGr8NH1Yr7r5atW2fLwu6m0MAvxkSISuvsqM+phptZadAqGzEOViZ5
XPrwAJIrdA6iJRg81/bM2JiLHIZMnlDYjmePnnKbVz1GFbtwtdVIB/akBE2L
1vDAotKcI2I68WjKsomKAw3odEx30Fe/wQ0mTz9n4QucVPUWmHl2w8+Gc41+
pxGBJ6ih/uul8GjorHnq2oztnh/T9ENStPrRdbd0r+D/fFKsT2UP9pvvE4iW
CHDN3ul22Q4ZXkoiOZZ5QmzMG82hWPeCHhjV09fXCq7r7FtiXi9WFOdEFju1
IZ5+eXRdQh+k+oLW3afECH5y1EVmIYc8qJlpUy8Bq6Pr+GSmHOzL3Skt9h2o
YSfFv/FToDTTNGvR8ddw8V6Y90CkwFD8VvWufzthsneJ1mVbPyxop8MrZ3Xh
7twL9mPyfpycIZ/as70bU1bQjb+JU2LqQzcjcYgUdU4qDzuxEr5Hv/tUPyoF
w8RDWbpJhaLruUzHoh7QbroWBnBUiInw4k8JluEeY9EKY0817ooSCx4Oy3Cp
epp7x0U1qI1sE8WFXnTLPHyPDauxIGDXUAGtD/IGi4nmqAF4e3nnVyv6sLPM
pZHPHkD34JnnzAw5gos+kXJTDTTLwzIoyxTwmWuX+TFaA+cBD7WxUIGr9CRO
QJkGPKdkwaHUfrTY0PScEQ3Otoriw52UeDuf+KihBaHX5ZvwlJhUKV85OV2L
vyOs11IPq+Be1f543kstmPy0KzIrNVIOjNm9N9dhpGH7CavHasiK037JDtFB
ms8dmvHjAKgpL/wP5uow3PIt5VdLDTIDfLdM8HQ4VOhQl1KrQXa6e+RCI4JZ
fIcZfTFajCULy/d6E9BFFePz9FqUPBn8WfEDwWBsyf7Och3MLLIpLUUE3J2s
DMuNBI5f3+ZnNhL807w/uCuUgMMJjt7KJ7i32nXmnTBDDvrpqVsTQcW80qKQ
SALzwxUBTc0EDAmjKjeOoESjFs8UEiRvOt1jnmLwtMWFFbQTuPnt8P3yBgHV
mlN/SkHgzJpjKr5JkDo9/0xIP4GDreTZjdsETw7VUucqCWaPh28OrCRYy19K
vaciMKtZvy+jlmDH1jUitYagZ7HXZVOD53sb/99C3xN0Xn0XIxQRFDsmpsz5
QCCZxnJiSgiUx/xCFYbcNLCI7d9FYKf3Kf5pmKC2zK4h1bA7sVggL/+PoMbm
TW6YYfc9LVaXPEpQlcEItycEWada2/3GCMrjrbvqDDtMn7PRbeMEpQIB89wI
QSxDqi3+ZPCuObdnp+HPS7s0cZ+eoIgdsniJof9om8X1niC4aGcxNGGg8XzN
+Gf+D9L1ipw=
         "]]}, {
        Directive[
         Opacity[1.], 
         AbsoluteThickness[1.6], 
         RGBColor[0.3999999999999999, 0, 0.6000000000000001]], 
        LineBox[CompressedData["
1:eJwVkHs0FHgYhl12Fynd2bFtZVLrkoSZ3dXGKxUhXVxSu9WWia2lTaU2apOk
C7ImFblsl0EpmZEuChEWJZe5MTEZwxjMjPlF4dQOdvrjO89533O+53znswg+
4Beip6Oj46udz/QO6edWDgS6MlwuTnw4wEVf4ZZgCYWG8Uhvi9jDXJgaC5OL
KWuwP2CRh8mfXCxznpObTQlAcmjHVduTXKxoceJcouxBqY37tkNJXFRmVtMv
UiLxfOzH88vzuYiLTTyWQDmDkXzqk4geLvZEEsoFymU8zbIfNPyFB8PLXjff
DeUglH6JWxPOx5MWR0/P+Ww4uJ8LjjwpwNY4cXt14kPECHOMHmUKcaDosF36
h6fw9+BMpvS0YjiltV5XtwJW8z2i+ItFqH9RW9G8sgq3CtyaDVPfYF+U17Rt
qhp865/Q4m/QgRdGjpMF++uQkZbtuDZcjDxWzYT54lcYnflxiD36Fm6m5bf8
C19joI+77tnvEtjViUtqbZpxvSbH1Sy8CwI3f3W+ugUGt0MuuTtIET4ljCdc
zoPdX3Mm38ulaBAFlZsk8yFrilDS7nRr79wqlckEMBeELqTt7sH3NxKDbli2
ouilRtJmKEPXRKpgb0wbltkeP9ZUIkOvVzPLtFqEkgcuO1YE9YJzTRLFtWjH
xliHo9s0vcg9r3/BOroD6fm5J+vS5Bhh/KwILRWDeU9T2Ertg/Gas35FZp3Y
l6Rgryzuw4kZvVOl2yVI71NkOdP6MfW5rU6bbxeKpWlejPv9cDm6cbz6UxcK
bONWLbQdQFZOEmtRlhQRPWcNAjIHsDOQ1mjk040A0/3WadMVeCQMSX0+2o0E
errxlRMKOL/m6Mmv9kA354fjkrcKLFwbOpK6Rga5XVl7h7sSdBqd+VAuQy6o
pyjZSkiGL75kxffium9Vw39DSqicNsdTHOWwWj87xttbhSVKO4UuX44AtibB
95oKNZZHeBGxfSicNP/mmFKFvwVChp9lP5oCF583ow+C+Fcy9Wr6kSqrdj0T
PYgHgXNXOx8cgAvnnLm8ahCsxrjs7lkKTGfaLGvXV2OsbvvxWVUKJI6VT0v2
VKOLWTEy4w8l5mbe1z98To1R7k+U0yYq0Buf+kgq1Yi4TK2MKlOByY9hSDVq
mDVSZ8h2DiKaEf2dzJHAX1igmTcxiPrVj98ZhxIM/3ozXHxXjaWbQsZvZRJU
7GLHm6wniAibfYg0EDxrDvfp3ECQllp1ovo1wWNXm5mFmwm2OCzdm9ZIUDAv
N8s3iMDX2Uvq2kyQIcooTgomuGLM2JHEIziy6ax0ShTBKabgtMUbAlu3HS4G
eQRGjT4cmpxgCdtcv+0OgafnSOcXfQTU+aL6vHsE5RusiUCbv9b4BXgUEbCv
ej+MHCD4qmRdWHwZwW95lrwHKgKpPe2aPp/glW3tbuv3BOJ/hnbyhQSLTOYU
jGmzaBrbkiUiGNP1E/37gaBJac1x7ySwWvukdfcoQdntBXWxWq+YtIalfyQo
MX2btFnrTV8QWBvyiaA4PsPPghAcPDOi5/QfwV3G3M5KrWdj1yNqo4Ygl8dj
pYwRsNZ3f5kxTnBjVcq+Xdq9UpFXQ+gEQRbH1365trcvHT7kNKn94wLjkUkt
P1r1aD7zfzG4joI=
         "]]}, {
        Directive[
         Opacity[1.], 
         AbsoluteThickness[1.6], 
         RGBColor[0.34999999999999987`, 0, 0.6500000000000001]], 
        LineBox[CompressedData["
1:eJwVjXs0FHgYhjG1XUR0oqbalKhFrSmXc1S82pSUaTOI9kRCHV3Ebkq2dvcM
jVvUiGxp6sigkhi3snJtFG1qmDHMappBY1zm8luWOsplpz++85z3Pd/3fGtD
oxjHDPT09Oi6+cq9x4Y6Gof93Q71pu9IrxFgsORgqJzqCKrHvaSoJgHMDcVX
K6gecDkf88W3VYDvXZYW3KH6Icc79sy6LgG2tjvwrlPDIeI9ZEtHBWi8zXdK
p8ag/un+b6VL25HAvHIhlXoZG/cwg9Lo7QiPIdQUahaOqHu+eD9vx/wsr3v/
juZj49LU/CBBB562b/H0XF0KJ2b8jEImRGCCtId/pRJmpgFmF6dEiCo7u+nm
+F+oZjtECDzFGGN3terrN8D0VqXkPLsLrU0vGwTbn2PMMEhkOV+CE3FeRofU
zXh1cHp8Q+o/aFqwZbY4sgVCBSkvnelBIbd5ZoX13xhXx15K5Ejhbl6X51vS
BtlB5vgFKxk2tUirX9oK4BBhMMgslKPT3Vf7UNuOsyZ1mnfcXpxeeEoopgkR
qk72cwzvw2tJQJ3xVRGa9vqcfEbrh+/uwD6FohPWLI6/33g/nHOvBORadUER
eW0Oo+ADemcyOyP+6MZLhxLX5mAFBrwEXHO+BLEdUbSwuQPg3ZLHdaztweiG
24LH5QMoSKak2Pz6Die/O6UX6a/ERNhPI8efSfH+bduhJ0olDD0SGWXLZCj4
3Obs/tsgLpkMLOo7LAdjQ05aNGUIi+rt9LrpvVhprefqxhyC6/kfp/mfe+Fq
4UJLowyDk5/GXcfpQ7dX0G1O7DCC/R3fLNjXj5TaFzeKyDCqxMcy6z/2ozuT
/npuyAhc2ngGyuwPkE7bddo0j2DNruMTmR4K2NtemDNhp4KTo1NGpVIBM0p5
RFayCvKx9Fdc1gBsqz3KbspVUDv4sKhblDiacINN2arGetWmEX2RErmr39OF
qWo0W50TRjMHsX3MvYIvU+NapziMYTWEi3bbiNJGA+LbmGHQPISoD3czeNEa
lPub7XT5eRjq+yz7yBoNuG8S7vQvGcF6SbYiZUqDTy2HLy55PoKOmerr4Tu0
6M1omDA5owJNhSRGvBYfO7ZR443VcD3qRsur1SI6y7IxrlaNpqPZG5MmtVj2
xtJEEazBmqQnWm8aga+4eGrVjAby8KJY63CCsSP3TkuLtPjFaCcrMoegIaSU
ZexNsFK7O4bxmqBGcHqfbD+Bt/SmkU0bwRM3W9MSH4Jz8heJs7pcvKqAQw8g
mOxtW178liBHklORFkpATz9QSxHq9g4k9i2MI9hOd573WEJg5x7kOq+QoGpx
oHRwgGB96QpK9wOCSk7g7zVKAsvVktbCRwT12cb66YMEy6cYfrvLCGh5VQ82
DxN8U73nFKuWYCT0ETNOTdBn73iLItLleQtDKP8RSO+OBovEBCrTeJNOXZYY
lVpxdX8Zk9S8/HGCtyob3g8ygnd1/IhdHwlq71u0MHXeOq+nl1mTBNXm79N8
dF6LWKWb/2eCClYOYy0hmL/4ZI/VF4KiMDNZo84Tz02u4k8RFAiFXPYnAucS
2sT1aYLcHewTIbq7Oniah84QcHh0e5quf9EjXL55luBPC8OJWR2h1zP1lf8D
KYWOeA==
         "]]}, {
        Directive[
         Opacity[1.], 
         AbsoluteThickness[1.6], 
         RGBColor[0.29999999999999993`, 0, 0.7000000000000001]], 
        LineBox[CompressedData["
1:eJwVjnk4FHgcxh175EiyDOPp0bLqkSNWVLby2pJja7YYOpTyICmVdkubY/VI
ekIqyyqiph10rDWjVHI04whlHDMMExNGZsYxM78IXWKnP77P53ne53k/79cy
NNr/gJaGhgZNfV/4y4ERPnc00D1HO/a9eSAP8tIdoQNUF3jFFp5h7eGBoie8
9IDqid1CTpBXKA8r3YyLCqgBuFxauyg+moefOlax/6KGw/jY81SNNB641+td
M6gnobS2CE/g8JCclH46jXoOu7QNetfbtyL8JKGmUrPxNMuGrrOwDQuyfW+9
mShERFtYULFeBx53OHt7W7BwP0f2eAmFj13J4t769HJcl9RejftRgOiyEw7X
pp7goZbS2yCxE5NXups1NTl4YuSYVdPShebaRk77+jp8Zh7MDaJ141Cs78Ld
igasDqnec+dVD2p1nOdLjjbhTbJTonvYSxQzG+bMl72A7e1TVV+Z9sGDUvMP
vZSHRx41LdKHYjg0iSsabdthz9mmId/Wjy4PuuquqgNdVea7J78exBHdKIHQ
SYBzHiU3GwWDaBHtrDG41Im66WznhBIJ6F67JMPDXbDTKv10OGEIqxnpOxnW
3YiIqxG4rX2NwbmsrsgzPbCV2etkzr6G1LedSakX4UYUfSa1ZBjs3IFYvmUv
WMx2unGYFEUXtFNXxPXBZW2ihb6BDNNhQWMRVWLQGiqtfYpl0PM8719m2g/6
s8XLGJvkSDCU6kv2DmBddFNTWrsc+k/tNHpog4ipSYo66j+CDae2fa7/OIjI
RV1x5S9HkF94kflDvgS6kU+MpvxGsS/QpVVnyxAOMkzlZm2jeCg8kPV0Zgic
9/TrhhvH4MZja8lyXsN3T3yGx90xfL85YjrLcxjBEh8XHeNxuLq4ZpbLhuFy
Wvea44lxDExmPGemSJGU7BAawxuHYpVfCtVZhrrCklfUFQosH3cY0+yU4QO7
Y6olXoEG6xjB8SQ5jGwmaHl8BS53CcP8rUdg5i21o1soQejcTK2GETSme6ku
RChxP9Bkk9tvo6BEnykoLVOC2ZpcMGQ0Bqv8uPT5KSXeNe2NN6obw3ei9Am9
dSoMZnKmDY+NY8Nm2On/qcIMfx31rIECYls+16tChePZVtzYagUGaM0NJjMq
mLZaGQ7vU+Jns4yAQgcCurBkdsmcErHLgwqcQwkm9986Ir6nQp8187BTLgEn
hJVisJWg16jgftkLgsr2I1v6fyX4z7lqLK2F4JG77eJSPwLJ7RbNcB5ByZKi
fNpOgr7yQZ5JG0GeKO/BRbVX2lPc8wefIGb7eYluLMGyv98/cxUR2HkEb/i2
WO01ebsmV0qwnGWu3XOHwCfGf+8xGYGVhai5+F+CmcjUkE1yArNZ/wCvMgKu
Y94C5QjBNxU+USnVBAvq9UTuCvUfji652p0Ehwe2xoknCcQ3JvZ1Cgk+Zh+9
yXpLIFrIsmaqd5NShYVnpwjaxlewN/YTFHTnbLeZIai+vbQpaZTAzYZh//sH
ggrKq4t+aq+ObnWA50eCByl5/paEIMF7RzDlE8G9MJN+rtqTCEvDylmCIoGA
eeUdQdi9/ZXpnwkYP185FKLuMfhrNgfPEeSzaY5O6px5gc1eOU9wdane9Lya
84yO2S/8Hx7uhWI=
         "]]}, {
        Directive[
         Opacity[1.], 
         AbsoluteThickness[1.6], 
         RGBColor[0.2499999999999999, 0, 0.7500000000000001]], 
        LineBox[CompressedData["
1:eJwVj3tQDHgAx3twqWTiiHXoKayQlEfiy+nQqTttKqWrvZJBuXKeYbheVEJd
jdKVwdqVruu1uTqiKNpeW22tXdmr3W23tn39WD0OPW798Z3PfL8z3+/M1zY8
hhZpZGBg4KPXF34fqeisG/LfetQhLDKNxcFgSUB4H8UV425bRsuLObAy519n
UzwhTtT+97aCg9Wb5jILKPsQGdUSuKGWA/eOdWW/Uw5CsfRMjrmQg7o/6t2u
UU6CkkCZopo1ITH+6tk0ShImyi+e9o5twsGThJJKyQZ1ja8XzbMZM7K97r57
fx/cA5m9RW6tqOpw2bVrSSmsrw+6mG3kYn+iqKf+aiXYoa69u9d2IKb8xKrc
4X/AizV2uni+E7qM1xxDw1oUtB+Lqm7hgfP8VW27xwscs9p1VurfjSNxXhZB
6gZYHPXoLxzm47mpy1TxsUbYhNc+VKYLwGI0TC5c2ox0bg2PG/QG26ye3vMr
aUVnaVXOg6/fYlWjqPoVtR0Cmujk1mYRurf5aR9qO5DQSpxDWb2INovi8Z15
sJ0W7zS1WowWYeDTWde7EOytcT+zQAK/nfslMlk3HNpj3pmPSbD+ztXAOw6v
8bL4cmpurRTiyazuw5cE2Gy/Pe1BRj/kXu0Mq3ohPBYzNxzfI0PZrb64Ttse
1Jiwn2bPlIOZYpy64txb8NM0htI6OUYigpWHnojAjRXnvKMPwNzzMq18fi+C
pm/Mk04fxAVL+UxJSB+S87kmy3IHMfPZSgOBjxiPIvml92wU2HL6x4n6T2Is
EeUGH/hLgfz76Qz7fAkk99ayl1OHEOrv2ma6R4rVpuzKx0VDeMSPzHo2KoXS
ysn8pp0Sm1rLjAZu9mPHjgv2ZteUsPnu0EiWpwzHA6xNp31Wws3VLbNyQIZQ
e8fEnhAV+nTXmhjJcuylG9KTqlVQr/NNprgM4ON6WnbCfDUcVauUhl0DmOtx
rmJttBoNDqd4sfGD2D5d1z9cr8aNbn4EzUGBlGDLGwFzNCB+dZlGDQo0pZY8
nhGiQYX/vB2bjg/Bosq5jlWoAaMtsUA6R4lk7mb3jRoNxhpDzs95oQSdukwR
76qFOLN2xPIXFWbP5rvcPqPFaOdmSsIsNaIs+KwWthax2XZ1cTVq5JxjOKfr
tJjfZmcpC9WgEycYQ1QCP37x+KJJDVIFEzIXOoEu7G60qEiLSx+ORqhyCGrp
pcmzvAmSxC9NLZoJHrdH7+n9gcD219PvFXr/91bq7BJfgly2Y1VDC0HxIma+
TyDBoPy+6HwbQZ4wj50eTkBVaTIUHQSn9l6WmMURFIQFM58ICFZu+2mLCYtg
78SRit1yAsfShcaCQoLwsprDNgMEdkuEHNafBCLV1MSY3i8Yp+3bWU7w85VT
L1kKgq+qd0cl1xA0PlRxjNQEkjWut4y7CMwuxRRW6vS92+9Du/gEQeUevmkf
CIQWpQ4MIcEzZsybsGECrmpF2be9BMt77FPMRglqHlg3xg/pf9lnhIV+JKi2
+jfdV7/rvSxg2rpPBOzkPJotIfjmxZMUk88ERRHzeuv0O+S3BOeycQImj8fI
GCPIMtT5JU0Q3NmecYSu71XxFgfunyTIL/NZ46zPbyy2cHeaIsixNh+Z0tPL
tHH8C/8HAWSJvA==
         "]]}, {
        Directive[
         Opacity[1.], 
         AbsoluteThickness[1.6], 
         RGBColor[0.19999999999999996`, 0, 0.8]], 
        LineBox[CompressedData["
1:eJwVj3tUzHkYxrssS6XT2oohbEnoopbalUtPiJRt1zSlQUIXdGTdYmVjTxLL
iJINKbdR65ImhNBN8+s61JhplJqmmZqZ5tZ8V0xtTped/eM5n/M+5znPeR/H
6L2hcWYmJiYhRv3P4DjVuyp1uB9vd2JWC5tCb9GG6C6aN7gp+4vi7lGwtxSd
f0ILQLxL1NqhIgoLfG3z82hhCAh1Hp37ksIS/qLii7RYiDev/4vNp1B1jeuT
TksEE4aLtqMUUlNYR87STsLZ3Uyl3FSD2ERCO0O7hDorpctlh1pMuBR065+P
d+C5fLVuhaoOz/kLAwNncvDA0uv8LV4DmKnidi6rBDr9muiOTh72PjroceXz
C8xWZ55O3t6E/oz39aamlfBp3xXx6Tgf9a9rK5uXVcN/xoU7p6wFiE8KmrRR
R+H1y5Ejlq+EeD1x4VjhnjqgUVabu1OEAjY1Om1OI5biMruB3gp/+/LbjKI3
cHux6nqw+wd41IlLa12bwfD2KZo9vgMt/gz9PT0f/Oqk5+4WnUiw2C0QeQnQ
ymw/+kUpAa8totz6vBAUlcfavk8KxhqmTC5vAVOaPtiyTYYfbrIibjq/xzXX
itjKxd2Qjma17PqjFVcz+rMMU3ugCGpm23PbUB1mYX5U2oPiq11J7xzboRsY
F/jxoRz5f5qfmX+0A6VD6QNDCQoYYjZpdrwSI2e4NpvYKWEZcCr00RQJagKi
Yw5ylUi2UVjJIrtQLl57gx/ZC6sKN5PWECkS66kDKdpeLD/8ywj3ixRi7Y3j
i4+rkHvnHHt2rgzqFcckJiZqRIV7v524rhudr2obo9PUeCqKy6oY6MYxP/2W
A6Ya+L4pNlNm92Au5dMUv1eD71bvMGQFyHHl+eHHTVINfLx9MkuUcnzeeZp7
YrUWXf3pDew0BSbQ+RXP2FroFtHTaAuV6Ahf1vz9OB1ctB4aU6ESDJZKMbRZ
B8r5kGBfSi92dfc08Z7qcKFFFBPqrAJnfxnRjOsDYVRlmlEqKLdajbnS+/A4
3G6V7341gqztHtJv9IH9NjWve7IGDf0fBF6KPgzWRf4+uVqDEpbTJMpDD2lm
pcHmVy3KvSKp8Qf0GHi3lHbCWoe5HUcOe3L02HfJqSqpTId5mdI4tV6PKW+d
bORRfWguzJvuMI+AISocdhjtA6fckjcniqB/660E8X09iPau4/VsgsptnDTr
nwgiTnLCYhsIXjYnrJP8TODwYsvIykaCZ36u3xTRCUpTrFMdeQSFDvm5IREE
vK+uzJG8Ichpy3lyLprgab1bfTif4ND6UzKLJAJbjw1n/VoJ3Py3LP+6gMBd
6LtkQE7gwplm3nqXYDrt7kW+gsBpZlt9wQOCYy72DfeVBFOHQ8PWPCJg3rbh
R6kIxpeu3Z1WRkCpIwJrtAQyT++r5kIC12t6GaufQHz9Y5RQRKDuGZwR+4mg
bRLHmd1m/GNK8uJlnwmatPOLV0oIakq/nagzEJT9PasuRU3gWRZGCx4y7rLv
PEfXEQhXWgQ7fiF4kpYT6kgIyJ7fNv5rvO/H2EmqjD0L5Nm2BcME+QIBO2OQ
wH4Vsyp5hODmioz4bcbc2B4SzBglyC0O8fQy+sHqmJL5YwSXZ1kaxox0+LF8
+H/+BwbKlWA=
         "]]}, {
        Directive[
         Opacity[1.], 
         AbsoluteThickness[1.6], 
         RGBColor[0.1499999999999999, 0, 0.8500000000000001]], 
        LineBox[CompressedData["
1:eJwVkH001HkUxsWe2pJSLfo5oia9h1a0q+SZQqlZkUkUqUS7itKik2rbU156
QUtoa7DJRG1kFEtZNT/NbMh4n9Esk7dmGDPDN0qO1stOf9zzOffe5z73nGdJ
4EmvYF0dHR13bX3hzmBlE93v7TTdL7DMEzT6CvcGdlJ28LYyDl3gQsNYX3K9
mHLBYduIJKkbDWuHb3KzqD1gmnmaHfOisbFxfdENKgh2ebL0h8E06AyBfRIV
iX+3JnjnJNKIuZhw5hoVC6NHfMYZGY2gSEJdpdJw+JGBfGFsJb5O23H3/dA9
8Lss7AtNBChrtN2+3ZwH19f7I01rhPCNkbUJEkrw1b2JgNO8Vzj5OMLq1sdn
GHXJGPE1qMFwcmv1tGl8VDxLq2Wl1aK68hW/wfElHujpLfYsqkdI9A6DfRoh
anlCCXtuEypn2k4VhFXBvn1tW1BTM/K4wknTZa+Rs7fw+5QOMZjGz3PYhSLc
5E0xI3paYVUle/pqdQNcV8adMldJIWayB/8cbITZKaZlMKMdobOON0vWNePb
BJfZXJu3qJX6PJ9zvQVV3vUHT/h1gr3Nt1suF8Nqc+G1upIubMhO8Mm2bEVs
DlPRdqcbXZOp4p9+fQPryQ1JWTd6oNjRwDUWSFG50s0gKuQdim53RjctaUNF
1BjniqscuVf0rq46245frOs+UPMUGDmyX3X0bxni8x74sIUK6LvEez026cDP
FowLGed6cd5QMbvbvxPibUvpMbM+zH6xRueNexfmrR7lc570YfNpjwnB5y6c
3dQe9omlROa9RO7SzG5IbcKcHVqUCPC2q5vJ6sEJXumQ7EA//pIEp7741IP5
2fol5zv64SAq0u29+Q6RAkm/k6cKi12PjqS6yOEYlHrZ4x8V7O3sU0p65Ygw
zhQtsFKjcziphhunwKLWaPJfkhqa9bvjKNteTDUtCDcdVmO52ko1raUXYTtZ
UxRLA6FlVHP4xT54fDej1Pi+Br+JJUe8LJWIyjPLmjmmAWHTKbpCJcQcgZ/K
dQBPvI2cHU71w1nEWpufPgBuXUxWz3wVTDiN4wrZAEar/M/Nf6kCZW4talg+
iK4U/ojhCTUc81W9zqGD+NS0ibo0R4OMHycLwh8OIjyNQUdXaFBa7bRzrXoQ
JnUMQ3nAAD7sYw5vXEbAlhSMm00OQMrkC2f5EwwfvBsq0969ZLPZbukE/EO8
uDk/EPxeHxJaVk1Q3hDK6thFQJ20Vt6qISh1Wj2vcDfB9NMDOPuaoMAsN9Pd
R7u/cz7GUUTAkXKKEwMJ8i1FfvwGgijP+O5Z0QQO5Um+L1oJ1jAPbJ6RRxBZ
pvv8rpxgOc9U780DAs9xj+oLCgKGubQ6L5+ga3pOkV8vwcJxrz3bHhO4GUYt
NFJq/z51Ox5XQRDbWe4arybotrG7rddCkFwiWxQ4TCD7YyigRUJw2cdlwvED
gdSAZ8mVEtjY2JabfCSoV68q2tpBILhEi0QjBBX3Laou9hPsOnjZ236M4Knx
28TdGm0u/jqMuZ8JiuM4XksIwZA/REpt//CIUQet9VmxyKY8Y5wgt7mZmzxK
8L6YTEROEGRvSQ45pNVt+ZxusWuSILPI3Waddn5MsspixZQ2Vwv9kSkt/VYW
j3/h/wlwhQg=
         "]]}, {
        Directive[
         Opacity[1.], 
         AbsoluteThickness[1.6], 
         RGBColor[0.09999999999999987, 0, 0.9000000000000001]], 
        LineBox[CompressedData["
1:eJwVj3k0FHoAhS2tI542NVQTUalEqJC606ZQnqiUV5I1bepFUr06EiUUUb08
OmrQ5pmxZITGWGrIMnZCwzAGM8OvpuQp9KY/7vnOd8/95+p6+Dt5qygpKR1R
5BftvPvruAP7Nj3f/y3vDj8XfRn7PTqp5og3HJcKmnOhpdZ0O5u6DQt2Nx41
FeRiteWc1CTqXviu2rJELMuFVa0Z6y7VC/HW/a4hFDa4/5SujaYGYDTqxr0I
GzZCQyIv3KJeB4tGezhazIZXAKFGUOPhkqq+2YCXh2nxto8/fU6B3ydaXdCO
ArBrTXfsWMQEPY1hYUfh4PaAbOcqGyay/dnnNbQ48FF5ajfzNBMbzGdfaNPl
QMtcx6H9DRNrtSUdEZYcFFSGvGCvZsFwYfcHGz8OdIyPZ9rXsCCKmVDFew7a
hq2KzqlngZGZMOJ8twgHQjvaSiNzYFgjfLDxEReaXUtX+T7OQcCSF9blqVxU
WJ/9i8LOgSDP9NiBf7mw+jZ58Z7uHLieN/OOKORCx8/YW2DxCqckuudWt3Mh
cLhG/ut9hZQx6dub1GJ4aS+ftJrOxtkwq8akhGL4Z54z+vvrawRt8e6wZZZg
yFrYUDEtH3A708Zhl+BkucPFHwvyMSV54VNLbgmOdRry3Lbnw/3L0QJ6XQnc
1bvcDe7nI8ck0uLelxI4+u2Kz1pfAINLw+9dLUthomvwo+piIVZVb7T/s6IU
8pjmcmVlxc+DzNCksTKUF78r4luX4I/pb+O1v/LgF2yrflBWBmGpet4tz0oU
Tzf9mX6KB4ORRA0dTT7SGGUT2gbvEV4Tc/o2tw50rTdPnDOqsFCevch6vAFG
vI68dyv48LxzVnmpTTMa6c5Dz4dqocXLX7asohUnKSfqm0zqcd0/KiVfux2V
rS5vNG43QJ7ft8k/8iOcbQ4IRaJGTMu0m7+tuRPrkiNdkvWb0XekS6ZHutA1
Edd47GoLPtCttwSNCtFry2dolbZC5Op+2KmnG6yHncF1um3Yd0Bcr1/Xg9Sb
qhGGF9vRe0fDIuWlCMOerhKfgg5ku2mXiY73Qm1buFPmPAGKZzwqCTAS47Jm
7wzhoU6UByT4fmkRYwZnpVLL7i5YWer2+Ab2YeP538dLv3dBXe/wZGOtfiSm
RDGWJAoR7Bt35RqjH277zKun23cjKdb/kMxsAK+avOM437pxgjdrPOz1ACyr
WCri+z1YFHjFystYgsXbfYbjtolgUetxw++ZBGvN18bmiEVIojyLPT9bik55
dAUjrBeXHaKubg6SQma2J4xqKgbOdMqNBFIslRpJlBvE+P5R0z3cUoYy/cD6
MyF9cFnxM6jqgQx3Gps8nfT7YeSX7vBSKgNx5saqlPUjcNngON1qEFn75m61
PDuAZEoMKyNyEIzq0KTuWRJkdh+k7W0cxAjv0KVZJRIkvNHxeEIbQlds0bDm
aSm8bB9cdfYZwre6DdRrGjK43W3MiE4dwpl4PW5woQzN0VuznPuGMK9aT1Pk
NoiqmkLH7XoEzk3pYwsmBjGacg/CgwTyI49PdrwYQkC68pOBOIIid2aYxi6C
NcFTl08pJ8jnn7QXOBDU0bIiJArP3bRiZsYegrIdW9/VVBCkL0hN3O1C8KLe
uvZ+JUFCa0J2lAdB7Prw5QZ8gkDHcCElmEDVwFxu1Uywkn5449Q0Agnl4jJ7
EcFSprZqyzOCKP6MkRW9BHqLWsvTXhJMvfboCUVMMH/Maa9NJoHKVGF0RR/B
lLydJ8IKCXpd6l9tlxIIjc0fqjYQzI5od1ovJ+h49NmtoYmAX3pYPOcLQas6
U5/RSpCt6btfrvAaqSFri4DAMdqkKn2YoPApjRcyQGC37tZvi0cJ8rQ+Ru2R
EfRYmNwcU3h2WIKTLiEI8kj+2Ppd8dNzroD7leBWqBItdowgtb6eETNCMElX
We3UOEHy5hg/d8UucM1gw84JgkTWbmMTRe+rXB2s/5PgAU1t+KeClW3Pxn7x
fwf6EWc=
         "]]}, {
        Directive[
         Opacity[1.], 
         AbsoluteThickness[1.6], 
         RGBColor[0.04999999999999993, 0, 0.9500000000000001]], 
        LineBox[CompressedData["
1:eJwVjXk81IkfxkWJxKpFJlek1Ib8HDmiR1LRopCoLVGy2qRERaFsbpNfNF3I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         "]]}}}, {
     ImageSize -> 100, DisplayFunction -> Identity, AspectRatio -> 
      NCache[GoldenRatio^(-1), 0.6180339887498948], Axes -> {True, True}, 
      AxesLabel -> {None, None}, AxesOrigin -> {0, 0}, DisplayFunction :> 
      Identity, Frame -> {{False, False}, {False, False}}, 
      FrameLabel -> {{None, None}, {None, None}}, 
      FrameTicks -> {{Automatic, Automatic}, {Automatic, Automatic}}, 
      GridLines -> {None, None}, GridLinesStyle -> Directive[
        GrayLevel[0.5, 0.4]], 
      Method -> {
       "DefaultBoundaryStyle" -> Automatic, "DefaultMeshStyle" -> 
        AbsolutePointSize[6], "ScalingFunctions" -> None}, 
      PlotRange -> {{0., 0.9999999795918367}, {0, 1}}, PlotRangeClipping -> 
      True, PlotRangePadding -> {{
         Scaled[0.02], 
         Scaled[0.02]}, {0, 0}}, Ticks -> {{{0, 
          FormBox["0", TraditionalForm]}, {1, 
          FormBox["1", TraditionalForm]}}, {{0, 
          FormBox["0", TraditionalForm]}, {1, 
          FormBox["1", TraditionalForm]}}}}], {0.8, 0.25}],
  Frame->{{False, False}, {False, False}},
  FrameLabel->{{None, None}, {None, None}},
  FrameTicks->{{Automatic, Automatic}, {Automatic, Automatic}},
  GridLines->{None, None},
  GridLinesStyle->Directive[
    GrayLevel[0.5, 0.4]],
  Method->{
   "DefaultBoundaryStyle" -> Automatic, "DefaultMeshStyle" -> 
    AbsolutePointSize[6], "ScalingFunctions" -> None},
  PlotRange->{{0., 0.9999999795918367}, {0, 1}},
  PlotRangeClipping->True,
  PlotRangePadding->{{
     Scaled[0.02], 
     Scaled[0.02]}, {0, 0}},
  Ticks->{Automatic, Automatic}]], "Output",
 ExpressionUUID -> "1963f622-48cd-4c27-9737-22b16b93ddb7"]
}, Open  ]],

Cell["Figure for PowerPoint", "Text",
 ExpressionUUID -> "924399b7-8a92-4391-bf01-72110c4944c5"],

Cell[CellGroupData[{

Cell[BoxData[
 RowBox[{"Show", "[", 
  RowBox[{"%", ",", 
   RowBox[{"AxesOrigin", "\[Rule]", 
    RowBox[{"{", 
     RowBox[{"0", ",", "0"}], "}"}]}], ",", 
   RowBox[{"AxesStyle", "\[Rule]", 
    RowBox[{"Directive", "[", 
     RowBox[{"Black", ",", 
      RowBox[{"AbsoluteThickness", "[", "0.5", "]"}]}], "]"}]}], ",", 
   RowBox[{"Frame", "\[Rule]", "True"}], ",", 
   RowBox[{"FrameStyle", "\[Rule]", 
    RowBox[{"AbsoluteThickness", "[", "0.5", "]"}]}], ",", 
   RowBox[{"FrameTicksStyle", "\[Rule]", 
    RowBox[{"Directive", "[", 
     RowBox[{
      RowBox[{"AbsoluteThickness", "[", "0.5", "]"}], ",", 
      RowBox[{"FontFamily", "\[Rule]", "\"\<Times New Roman\>\""}], ",", 
      RowBox[{"FontSize", "\[Rule]", "18"}]}], "]"}]}], ",", 
   RowBox[{"FrameLabel", "\[Rule]", 
    RowBox[{"{", 
     RowBox[{
      RowBox[{"Style", "[", 
       RowBox[{"\"\<\>\"", ",", "20", ",", 
        RowBox[{"FontFamily", "\[Rule]", "\"\<Times New Roman\>\""}]}], "]"}],
       ",", 
      RowBox[{"Style", "[", 
       RowBox[{"\"\<\>\"", ",", "20", ",", 
        RowBox[{"FontFamily", "\[Rule]", "\"\<Times New Roman\>\""}]}], 
       "]"}]}], "}"}]}]}], "]"}]], "Input",
 ExpressionUUID -> "419ae9e4-215c-4c51-9847-6254cd5973e5"],

Cell[BoxData[
 GraphicsBox[{{}, {}, 
   {RGBColor[0.95, 0, 0.05], AbsoluteThickness[1.6], Opacity[1.], 
    LineBox[CompressedData["
1:eJwV0Hs01HkYBnCX7iKimWZSVtE2aVbr0h619WhTTFHLpJuoSFsnhdJutF0Q
bZmipSnS7thB20XGKtuFZlwOiZJbZjWZGcYYY2a+KnRz2V9/vOc5n3/e87yv
fWhkQLiJkZGRHzVfcm24plHSG7hCPC2x1tZLjp47m0LlDDdY7c6lSzly0Mxa
LxQzvOAY46tN3yDHNx42edcYG8HaFDzLPEiOpS9cRb8zdqNo0a0/xx+SQ3K1
0v08IwbSoV21FgI5EuNTjp5jnEZ1kGrTiWE5dscQxllGBtQ57MygIAUmZXBy
+t/kgqfmjdV9rcS/L1y8vecUQrOEXtCiUWJLoqy9MuUujld2WXXmdyKy6DD7
ysADjL8ycOZcTBfepr18Ymwsxmd3pwUFLio8Ka8WN3xfASN/1mz/ERX2xXLM
t+qqYHHm8N6D4m6UT3YZu32gBt2u45qsI9XIF1aNMh2fwjswcT1/fg88aWV/
ce/UI0EyNZj/tAfsGtn96oUNGDk78TwJ06DFk2u4YXiBD/SlSDXuRcSU/U2t
i5swq+Bb+kJeL+qkm8ssLjSjxbwww5KhBXfNFqVK1QJd9dDe4UwtlghSNgsc
XoIVWMocntwHxWh6y96TbbDpH3wlietDN6dBSKuUYmXy6TiWrA+iTHlso307
Xgn64y8t1yHvN9OzrLhX2HHLsz72kg6DYdu0ex7JkHH5lOajQgczr+SAInoH
Jln5LF62SI9fLbunKrfLUV0QN/owQo+pj52M2vwU8H4sSBjM12P5zxtGKj8p
UG7pxBpQ6JGdyxPOy1YiLnXazMzpBoQEuj2bvK4TE5I7QvWrDLjXGp7+eKgT
FbNNXdyjDPCoF5mo+V3gbG2rmsM34KvVewbTvVSw1vlUtT8ywN3N/eJdtQpM
G6OSRTID5G/P1wqTunHdZIFdyEcDdK7+SQwXNTghJbYnaATz+9ha42Y1PPi0
Q7HOBFUOR5qi4ntg9W5eww4fgtSW1rAABw00Y41rJcEEhCu5aFKlwaxj0onM
aIJ/Ames8ojuxaHPJDf6NIHwWeK1zula2LFG/G0uEbyv2X5seoUWaZw4VVEe
geKieNDyYB+441K3Fd8lGGpcxkiw0MG38iQrp5wgKmOuJLZUh4GsuuiM5wT0
Z3MtVSF65Ecx+eL/CLitt4dtR/UIWUa37+kieLsjJ0J204BfDoTLGQYC8c7C
JAtfApHMvkozRPCwIWJdx3qqp5NcYPGeoGTFQqs7/gTH+NbRbpRv2+Zl+20m
iDn1ru8k5SxpVjEvlOBoipkv7QPBkR+TlVNiCU68P/LA8yOBk2fw8on5BLEV
eT/xPlP/K2Satv1NcDxC/EhEee4c6ZP8WwRl79pNWynPHA7YuKaIoP/UgqjZ
wwQT7vvsTyolqDuX/qCAstLZLdO0mWBXFte6foRA9sebkOZWgqvlCTcIZal5
oYNQShAnHHK1HiV43scS/dBBEDajzHEb5dLrdjXxvQRddd8d76F8n/aa56+j
9unH7k0ZIyhOygqwJwS+2ewuNuWbYTM6JAMEwfpaZgzlvKYmYRp19/giT8fL
lAUr0/bt/ERgt5rt8JBytsjPeTHVI7Iknf6a8mU7s8ExKp0tj459yf8B6/iL
yg==
     "]]}, 
   {RGBColor[0.9, 0, 0.1], AbsoluteThickness[1.6], Opacity[1.], 
    LineBox[CompressedData["
1:eJwV0ns01GkYB3BDySUWoaaUTWo3UW1NW7R8KbKUxYwiXdelzaqtLdqUstKw
cknGtki72aEtl5C2ZouMy4kucp3MwY4xxjDm8mLdKrG//njO93yec55znuc9
7/KgE8xQTQ0NDS+qPqZn6GALX77byfsCx9jloggD9/YE9dAZkHPcHemXRTDX
F6SW010xskJ/zmiiCGvtTfNv0v2wOl9yOP9XERyaN5am00NwyLPEc0GxCPwb
tZtS6BHodMqK0O8WIS426ewV+mVc7Xfghzn0ICSC0BPpGeiwnmtbM9UDnQyP
3OGRPOR4/7e1q1GMR80b3N2XlWCRwUY/x4xeBMR1d9YmPcCHMPkuwwAJTpSd
tssc+wdd4tCC47Z9GE1700CjVWHJkrDvrUb60FD9rKrpqxoYLt273qRWirAo
D4O9yjrI75vlHUjuR7Xuhtmi4/WI+vxE9fVtMtzm1s0sXvkCRiwfTGoMwNm8
8k/WvVe4sGbwsnbhAOzqu3nPbJqQdMWiatBjEO3OLPVddTPuJowUaasGcUwv
vFWwvhWXWgRjjtFyvBT6VxqmtiHO4sWrNIMhsHYE9Eql7cj13C5xTh/Cl7eS
/G9Zv0GPE4HbXAXEM5z2ozEdaDn11vv1WQX6PZq45rVCxPpf5O/rVqA0qyeq
ZXkn2t5PyAqhRP4vWomrz3XB2vgxTSdLifHgwKEjT7qxOCG8LrNfCX3XeGbZ
QhE4FuK5vC9UiDbqn9+7vweJEeMPXp5SYf7TNRodXmKcCtZUfFesguMZ7w+1
78S4ujl0Xt6ACjl5ydwVOb24oxXEPkRX4+BuRqPuTgmYNpP2xZ5q/C0I5Tyd
kCDw7ZF1gjNq2L8q1ZRd70ONu+5Mao4an7odGee4SjGRG8OfV6PGJsamaw9k
UgSO+VZ/IlGjZzTlOZfdj9i+rtbhGTWUG33Z9A0ypP8kcitfQrBKYTdEa5Nh
VbvrNhaDoM46svVk7ACYwk552y6Cq+2CYKb1IBKKf7Zv/5aAsPjXNOsG8YS3
NLUpguD+brPt9j/KYT1aGF+dQMBtjLspMRmCpm06TzuTYLJ+/3mTmiGcZheY
udwhEF+rGjf6QQH2qOmjvocEEy1b6ZcMlYg3Db9zvpbgZIYVP6pCicQ5jTLT
ZoKFjVZG0oMquOyJ1iSdBCxB0bTFjAo354zrvJASjB7KPdZdoIZ3kKtZsZqg
6nAJ25Dae6vDuUrGJMHjpmM7Rd8Q0GzfBe2l/NDJxvieL4H7Z3bTFygXWeTn
ePkT6I1U6tZTzhZmlycHESw7rp0eMEUQ6RPfqxdFELBIb1/UW4I1zgcc592m
5ie3qMreU+9Xslirg7orIizFWEDZapmw4XYhwQE3S5spyoummX47yqj5BfO3
OE0TaPO+DmdXUH8xM6b+OeXedYwsrTaCoJ2RPNEHgu7fRw62CQhSvK5b0WYI
hAYl1lwhgd++zbErKL9WrC7dJiJYqaNncZRyxV+W9bFygnKfkIZhyjzzf5N9
lQTDIVNvTGapPjubuZwQuGy262RQLgg2E/HHCOJ9Ep+epZzf2spNo+6+Ucr7
I5vyLZe0sMPvCHRoWZEVlHNKvdatp/YK9FzrLKL8m6X++CyVMZzo2Y/5P0vk
h0Y=
     "]]}, 
   {RGBColor[0.85, 0, 0.15000000000000002`], AbsoluteThickness[1.6], Opacity[
    1.], LineBox[CompressedData["
1:eJwV0Xs01GkcBvChbbeIk9q0k7JNa9tDB6WxG5UnUhIqJG2XWUfRBUkXsbW1
Yiq3UinRsDRRISPUjnYa1xptWQyTcRkz425mzNsoXST21x/vec7nn+/7fp+X
ERjuE6RPo9G8qPMlNwYNNlUO+Tl5ruywi7svw0DRtkA5nYnPIQmTUaUymBpK
LpbSXSHsyPrzULkMNg7f5mbSt6LYfXbWzqcyODYuL75C34vXLOkKJ5kMlTdr
7JPpxxDmbXTWwqgLsTGJUQn0ONAe8XQRYV3Ye4zQ4+mpuKZ7mPDGVo5pqe45
r3W3ob2bQziHFPi70c7NzZyHM9XOwkuOSmyP7WyvSSwDuV5iduSrboQ/OGp9
4205jhdIOG/l3RhJeVWnp1eB5EYD49KCHtRVPatoWFWNX97g9Wl2Lw5Euxv9
qqkFi27z/OK2PlRNt5ssDBMhaUFY9tDsfuRxayfm/fgv9qex3IVt/Vhj+uSW
b9FLdAiT7wckDMBa1Ml/ZtUAt9hRExfbQbSs8dXe0zai2sfPebN0EKEGIWLJ
UjF4KWdlp0KH8ELq/8T4YjM87RmMJH0VfNdvV/b2tqA+Pn2aU6IKP2cn+mdb
vILAZj7riJ4aiomrLfvPtIKHk2rFCTX63Bu4pjVSiOKJOk+mRnG6PLqJ0Y4Z
N8y39rtokHthSrzl7x04WNgmEGRqMLpnhyr4n0445/HZO9QaGLqe83kwtwv8
fGXXphXDODWzb4ZylxyNjPaHquhhzBAuobV6KRD1QV/eXjaM1ZGbP9eMKbDB
LqdnLRkG53YS9weOEiUGvMypDC1Yfsz66R7dKMpuK3D00eKhJOiq8F03nlmp
zZed1sLhZbF+//Ue+MUvMy7garFwXfDoVddeRNcFPWmo08KeaX+5rL8XaSf2
iU8PaiEfSX7OZffhlo3Tbb2pBJrl3my6HfUP4eOB2xkEi9XWKr3mfgiqaktT
HAhqLY6LD8cMIJMW6fKXN8GlFskeH4tBTJqalDODCYhv5WX92kGkH44cF0UR
lPjNWesQMYR9GaMlGxMJuPWxmd2zVJA47mVa3SR4L9p1cla1CtZLPfAxn0Bx
uWJ05iE1dMqJJvtygndNK+lnjTVoLQirjXhKcDh1UWW0QAMPMU2X30Qwt37R
zF7WMD6cc1PbdBL4SgrH508M4/zBnh5+H8HIbzmhnflanBdvfuFGCCoCeGxj
TwIzXVRU3HuCxw2hHl2bCEyutL+6Q/mRk5VJEbXXSW87yxeUC+fncrz8qb1e
Su6ZfCDIkGaUJgUSGD7eZ5ZF+fiWc0qDaIK4O/E1ZR8JlqzZvfqbPILg8LF1
bZ+o/njzprTepea4XljyifIic2ldXgF1j/za1AXjBN+N+2xd/4DA4SfntADK
X/M3hLAFBMtlnssGKCttmelTmgl27W5fO/KZoDNLx2qWEIiS/Y/OniCQGvEs
uFLKFdfTmJT/U1sWu3RR80+FCCMpC+58L4oZIkjdqGCPUeabypK8NQQ5sfKd
ZpMEpewMHwbVy6WVVYtXUc7fM6er8i3BFrdVN/+gnCsWc1OoHvh5MtcsytnO
KQcCxggWciJ6hJQ5xV62S6l3OViOR8opp31vODpJ5bxNMZNf8n+g1Jw3
     "]]}, 
   {RGBColor[0.8, 0, 0.2], AbsoluteThickness[1.6], Opacity[1.], 
    LineBox[CompressedData["
1:eJwV0Xs01GkYB3CXtk3ShRpNad1mMVlxplFL6eu2lWSrUVFbspRNqewunaSt
yEzLFF20UbQYVIix7G4XucRGbTIMmWqGIczFmBcblVz21x/P+Z7Pef95nu9r
GXKEs09PR0fHj5pPuWGfsrlatW3NKGdesUwkhaJ4e0gnnY3fSztStC+koBm2
JZfRvXHg5HlPHZkUy1zm52XSt8LIt3ChjUoKV9Fy4SX6XlytvHQ8VleG6uu1
zufpUbDlT9zayJLhTBz/WBI9AdWyj19zU2XYG0XoifRUJNjrTWN914EZqT7Z
g0O5sLup+9MpAzn+FrHWrfuiBJ6Vq81dX8sReEb6qpZfjnxm2LLThV04Uvqz
Q9rbe3BqTpufkdyN4QsvGnR1q2Bm5Zuk+v4NGmoeVzWtfoRm7Ugm27sH4TE+
Rjs0dWhgvVxevqQXNQasqaJD9ShzOJsq7u5FvqBuctGXT5HINiENwj640x7m
+Bc/Q8HpscEr+xVwqJfefby0CbPMApsmTJRodffX3taKgEsBc2JrlYiYebCl
zakFDh52t6ftVuFfScDD2clisNLOapjvVfBfG9jV09OK9Csmxy25aqzI4gdk
MV6AabHyZPmkGvLJy637T7WD3XXQ2f5YP3p9mgS0WgmYo7w1bvJ+CNM7Y5ot
X6E9KiUkep0Geb/qJzKPv4a1pvHjPwINRkJ3qsMeSBF8n21/YFgDQ28ep9S0
AyKTYgtb9wGcmNs7q2tXJwZVWYpV8QOYVWmv0+4nh0Gm6uXhhwNwO7pponZM
jkNpKdmD7waQkXtOYJ3RhYrKN6Z5TC2CtrEbDXy7seLRzNVFO7X4s23f5crR
bngtpOXu4mnh8kyo1/fbG2gcNzMTCrWw+CZs5DLVuzg8KdlDpIUz2/lieV8P
XBmtNTyiRefw+ScCbi96I68IrxsSaJZv4dJZfdAMahVHbQls+h3UuuI+VBzz
kLmAoI4R3RIZp8Dilfq5DdsJUlrbQjkMJW61RvEUBwiIf/VFvTolcsvm2M34
heCPbQu8XH5UITs9jDEvhUDQeCaz21iNxfL1c+JvELyr3xVr/EiNkug7n8nu
EMgvVo3MPdyPiKqldYUPCEabV9HjZ2sQbLfehltPEJlqVR1ToYHxUIEoQExg
2mg1tydoAFMnnNxOywj824rGzSYHwB83DSzvIxjekx0hLdBiXBAapiYEVcEl
3NkbCTJtaDaSdwT3myJ8O74lCFHmfDVG+a81S+cVbyGwy4i0NXtPUGSWl+EX
QNAZKP+wh/I1ybWycyEESa58YwXl6M28rpkxBHzvl7T/PhDYu+92+zyfIMrd
L1FvnOqvZJF++y2CoLJNFtaUrb6QNOQXEpQLFhd5UV44ztm6tpRAfNUiJ4Hy
9LvrD3IrqPdCzozpEwRdjux0ferOHc8Hq6dPEkhvDAWJ2wgc78Xk21CWGJUw
BBKC0HqjuLWUn/czhZ4dBMrYHxbwKFfcNK+PUxE8YXIeTJsiuEuTnduiISg0
z/NhUC7jXuNYUr0cDbdu9KJcELqgo/ottf9QaVk85byWFsEFqpfntk9pOZSz
PC6EB49R/5Cz5EgN5Qyhn6MTteeGHcIKOeWr5oYjU1SWe/KmPuX/8huMeQ==

     "]]}, 
   {RGBColor[0.75, 0, 0.25], AbsoluteThickness[1.6], Opacity[1.], 
    LineBox[CompressedData["
1:eJwV0nk41HkcB3D0bKJSqWhkk9nZNnqmxKjU6q1dxaQpTCKVDscTSdmOpWNL
RQcliS4dDBa1gxBtOYqnUW5jMmUaZoxjxpgvosNq7K8/Ps/7ef31OZ6P5Z4D
noF6Ojo6HKq+5/rA3qYKpdfq8/57N1r0tKGHv2VPO42FsvvvPNz622AyWXSl
gOaMFIul6yI+tmGxw6yMu7TNcPmzeLxlvA0rG+3yrtECYGf0Q/atORJU3Km0
v0w7jJoQ05BN6yU4GxUbcYl2Dhotc3kwX4KAw4R2kXYd9Pps6YrID5h0nZ06
MJgO2Fi+y1/VjuJGWxeXebnIKioyTTjSAZ+zkveVsYUoy67YkrBBhgP5h5g3
h59iy0enAcFyOYauvq3W1S3H3ur6EoeZnah+8aq84deXiBAeOlaq7URwJHvq
VnUVdrBREC5T4IWB7fij/QJETTSom5HbhUxeldbs5zcI+TGgikR3w8mkNI3L
r8VSRm178toeMAWSklfWDdgZnHnC8ksPWpy4mmxNI4640wvT+L0INdzXLLJp
RpLSVm+Mo0SN2LvU6IoQXdd2j97RKMFd5yNTKFow0/XCbMZpFZY9iPV+wHgL
X7oHzfWbCh3axJa9p1ox7f2ARBXZhy52A8+kUoxCwfK4bYo+5N1qj2yyfI+6
Q//sTuSokXFhwkWrY2241/3suO9DNUb8fVVBzySYyrp0ZnRUjcnOMZ75plKE
LvQcD2P348T0rimy7e1I9BkyV8b2Y0rZIp1WTgfCz5sfZQv64Xh007fK0Q7M
Ndt1vEZXg5T0ON5PKTIEZl7cts1OAz8vVp2Bmxz6H7Ki5gZoUCQKTCz7JEeE
9vzg/ngNHGrz9LqTO1E7GJfFLNRg/tqgkURnBWIYmjf7xRrYs+wTCrsVSA1K
kdp/1qB96PJrXnQXOhcWuNUYE6jtPKJptt2gC7860xYTLOhjqnSF3RiWxqR7
ryWoYhxpPhjVg46Q3lPe2wniW0T+noxecHP+6Bo6QEC4FQl6Vb1gVbO4SVEE
j71m/+4QrkTaff4iWiIBr+7sXbmxCtVPTrbOSCP4LNh+3PilCu5s0RqSR9CR
UD4yPawPFfGp9S5lBJ+aVtHOGKmR/Ngnqfg1wcHr9IrI52qsyHGUmIsITOvo
0xV+/dix9Olwp5SAK3o0Zq7tR6z4pElpD8HQztRQSY4GAb53PZIGCMp35UYb
bSC4qVwxuuQLwb8NoW7SjQTzA71vuFN+stp6Bt+DwMXA0Cqc8iPzjBSON4Gt
maP1Y8q3xbcL4vZQfeZx0+2+EurvYmSGkQR/ZWmPsUYJFjntcNTPJFA4Dzcw
x6j75ZpNaM0iuHa6VZ9DmT5PXJ35kECoELFCKc8Z89y8Lp+gJJ4VlkN5Yonr
vujnBHGqPr8F3whkS1i3JggJguSNq8y1BJJ7g35Cau8qr02ClZTFU3MZPDGB
Tq2V61bK9X1Web9Rdyh6pmedTPn53xaCKCXBFEZh2LRxqo/JhzgPNcEvy85k
MCkXRN/2tCQESbNqm9wo5/jPllYME6z8T254gXJGczPv6mcCvqzYNJPygzVX
g3dRe35yn2NWRTklj7PEhppTnzXJWE75hsXkkXEqbQ7Hjn/P/wEKoJEG
     "]]}, 
   {RGBColor[0.7, 0, 0.3], AbsoluteThickness[1.6], Opacity[1.], 
    LineBox[CompressedData["
1:eJwV0WlQk1cUBmDQURGRSRlFQxk2saNQ1EKohlZeFJRdKgnFFR2QxUJZRqEg
KiqLWEBxpShaNQZbcEhQWrCyCrJYLGsgJQgJWYCQ5CoKWiSkHz/OnHnun3ve
c6xD4wLDF+jp6flTNd99wse66seDXB/SWM/VmgGMln0fOkxnQETbF+M0NQDT
ZYKLT+geiBK62p/4NIANzBXc23Q2fLMG5IYGIrh0OvGv0I+AbdayjWktQv2t
Ruc8+nH4vdA4tLFESD+bk/wzPQOGspiMx09FOHKc0C/QryFBXXn/YvYgDK55
33vz9gFYNZ+faAwaQmWno6enBQ9b41+EthmIsSd9cKAxpwJeW8o7XyvEiCs/
5vDL+6dImfiQVj0gwWR+X6u+fh1SeRWXZmpH0NrQXNfx7XOUWU0m5FRIcTTF
e/leVROG7JLO7LknQ8NSR92jH1vQ3/qDhJ0sRzGnac5s7UtwI30OLdqrgJtp
zX1WWTushDUdLOtROLQMVjXbdVDz++2qFI2i142l+V3TiWbt9drRwjHEGEZ3
CzZ1I60+IOI6xvG3MLjG+GIPbOpWSKwV42Dt3CORyXpxip8XnXdSia/v5gTf
te3Drwl9CclaJcRzV3uj0vphEWzbH31qAnLvDo5poxAm0b7GfsoJ8AuHU7qs
BxD/4FlHVpAK3OyFF9afEEFzK7z/WYUKU2H7lBHPBmFVqZ72XKTGMo+swPJV
Q7DINtEeYKtxkiY3khwYhgtzLHBNgRpGtfZ6/f5iRDFfHrvRrcbWpABt44wY
V2RbBDNGGhQ9yOWsKZKgdHvwlz6uGoQEMV4t9R1BREYQjxurwR+C8Ku10yOY
LkhnnC7UgNnOX6C4IYV5yY7DNTUaWO2ImLrqIYPfkgBapEQDZ4bz5QqFDKW5
Z9YU6TQYnsxr42TK0VHMsLtjRqBy2p1Jd1TAAKeX+DoTfDHhoNTvUWCtdIPw
nS9Bk21id/zZUYS45eizQwku9QrCAm3HED8r5R1MJCCs+ssLmsZgec6SmZhF
8DhopTszYRymnJTkyAICzqv02yMmSqTaxEW85hJ8aDmQavJcCXe9pMVOFQTi
y3VTtNgJRDJcQowaCKa7vqGfM1aBPew+Y9hOEH/Npj6lWoV1/K/OfeojWPXK
hiYLUcNCd8xyv5iAJXg0az6nhnTuvKhnjGDy0L2YwRINLvzbNef1lqDuMC/T
2I8Anir73I8Ef3XE+A7tIvBYbOJfSvlPV7vPynYTRLmsC3tJ+ZE5t8g/mCCY
tjnW4D+Cm8KbT3Lnc8cG6WVQTvwuS2KYQv3buHN1ygyBvdvBrUuKCRLi7Rj7
Z6n98cwW9v9GcMc47VMyZRsLYWtxKUHrau+qG5RXzwayd5YTaAv8TbopL67y
is6sJkh9k+3lpSWQbGQULuyh7tLm1eA4RzB4521Ij4DgnblAEkBZuJxnyxES
uJaZfoyh/M/Eev72IQKde9uih5SrH1q2nB0nkI7uLTbTEVSZvs7drSIolmmP
b6b8JPNmoDUhiD6SxGRTLglbOVT/nsob956TR5nb3c3J/0BwqlLfp4Ty3W35
Rw9TObmzk/JmykV8/42bqDlt6O0/SSkXWC6b0s2/y/N18/1/uNORIw==
     "]]}, 
   {RGBColor[0.6499999999999999, 0, 0.35000000000000003`], AbsoluteThickness[
    1.6], Opacity[1.], LineBox[CompressedData["
1:eJwV0H881HccB3D0qEmYSlffago3RTPF1aOz6SVZhU46oR+SpFKs9EOL2qNx
u0yqESV2Nu1Q0lCprDmO84hCfp2cSzidwzn3kTr98mPf/ng/Xo/nf6/3yzLk
CHefgZ6eHoe+z+m5r79JPOC3Rmcxzeehqh19Bf4hXRQLPmXFx82H2sGY0Xrp
HuWO0yczpMfetONbtnlOJrUVqU8ObHLSk8O50anoMhUK2/gIQwklh/gPycqL
1AkIese4X3Hk4MUmnjpP/Qpv//Q5j4rlCD1BqAQqFa2P5N9Ex7+AYarH9eHX
2fBx/8t1x+6XeNjouGGDRSFmX6pWdS7pwjZeh1ySWIz7nKnOJ6K7ceTOcftr
b/9FTVhl8JWTCowkPa/R1y+HuV4gf1doD2oqHpc3fF+JnZGciuHQVzgY7WGy
XVMF5mTvP4pAJSqmO07e/rEahXw/tsuaXuQKqybmf/0U+mG8d1JbFVwZor99
C+pQ+NOyg6JPKthXd5Q8tmvAcLjH5sayPkhdfbV52kZkWrTZnOL3I8IovLl1
eTPGE+IOzXYcQK0sQGR6qQX1uXvum3QNwHf9NoVSKQX7fWhcSYwaq7ISA7KY
z8FuXGWbPalG90SKNOxsG2KGR68Y8wbR69EgZEhkWJBuZXdoZBBF6V3RTZZy
JCX4Z+bs1iDntykJtjEvYLPYw4st1kC3d4d6/38d8HP1VmXMHMIM93PcO3M7
cWhpTcuKPUM4Y9ZrrAjsQu2nTjdm9hCMy5bptXG60Wvlpp/QNQSXk5vHJR+7
wTogdcuntBBkXxBaCxQIN4o+c81TiyA/Vv10rx7wKMfVETFa3G/dl1I22oM0
nifjVrYW7LoiA9XVVzAxF0/bVKPF4h/261LclVjRXMd1G9RiJWtlcrFKCVZW
WlStIUHXyMUnQn4vlsQ/u2xtTaBx2sKnHFVgr1NMznMhsBm0V+u3qGBz04FD
+RJUMaOaI2P7MG5Wy6wOI/hd2rqXy+xHyQPDAw6nCYivONmgqh/mwVsXFCQS
3PWbs459dAAbtUet9QUEwnpeZs8sNW7+wunvzyN4Vx14elalGnfTzubkPyTo
Ti7XmR0eBEeU9eWYhGC06TsqzlSDzcOv9sQ+I4hMtRJHl2qgyjf20skI5tZb
mSmDhuD9JvSlSkHg23p7bOHEEH7OYkR+GCAY2X09ouOWFrGeJn1TRwjKgwv5
ppsInpZf02neEzxqiPDq9CaY/9453ugDwYM1djMLthCcf+pkupT27YU5Ak4A
QdQH9lgI7QxZxr0LIQSC1SbbZbSjfM4pjKIJjrw5TFV8JFjmusvli1yCU5So
6fwYvV/h/CltNwnsS+0YN2hbWchqcvMJjm0/6iOhPW+Mu3X9HYK8gPTcT7Sn
lWwM55fS/eoq28PHCRQOrPQpLXSyBoI8Jwg6/nwd1NJKsFMkMthPW2ZSyBTS
O/Q8zhPE0n42aFvk1klwtrLtbgnt0huLqmPpHWwlo2E2kwQljJcXtmgIjKpH
RGtp3+NncC0JQYuaOX0X7Vt753SK3xIkVzjHpdDOaW4WJr0jMDW0KSqgnbU2
6WAw/WfCFX/pE9qCIo7DcrpnukOjVkk7bdEM3SSdDhlXJz/n/zJNj14=
     "]]}, 
   {RGBColor[0.6, 0, 0.4], AbsoluteThickness[1.6], Opacity[1.], 
    LineBox[CompressedData["
1:eJwV0Hk41HkcB/BBbetIVqHxtDbSaZVFSq3ehUhROSraDo/rWU8SG7VK9pGj
wygTCY2iMTpYx7KWKEKOhgbjGLEMzYxjxny3qcnWOvbXH5/n/bz++rw/H2O/
Mx6BqjQazY2aL7k3cLyzbuLQDqOuDI1HbQKMFR32G6Zbo/A9J4XOF0Bfs+dG
Gd0RXbNLYxn9Amy0XcbJpnuBpXh4/5xEgG0dViW36AGoqMxo/YnWj7q7DZuT
6RG4MBxwKdi6H3GxSb9ep8fD4MOuBzez+xEQQejX6Gmw+SVzq/zsG3yd5pL7
z7s86FjGTe84PIi/OiydnY2KoYiZ2VtpNgTvuME3DUnlcIzutTJXE+JM6Vnz
jA9VaCrPerVVYwSKlN4WFZVa3Iv0ivFTHUXLi6Za3o/1yMsPTNdb8hbBUS6L
fWSNUIkIdQtaKsILdcv5wtPNuKUbsOgwTYx8duOc4epX4Lo7pq/8V4yd+s8e
eBa1odGh4/7LbgnMmwcrmzbwUJ76Iu9K7hi6d3rKH8s7YMerCk4NH0eIxqmu
HosuLIw1l75ePQGu4Mgz7Rt81G80bnjVPwFPJ+8RkagbF4Z+uGl4cRI2OUlH
ckx7MSD3YTsskEI4l9r98299YEQe5TskSSF24bH1GwRghzKYa2elKMkcjuo0
fgPhIxeGT4gMnKtq19ZfGIBrxfXjVq9lUPofnQyqHsTl87a/7105BU3HRI9S
gyGkm8ql28KmEK0j1ho5Ngz16ed+FmVT0HpuRutzE+K9YJnPcfkU7M4dmG34
LMTyqpZ2nXVysPIY7FWsEVwNtwk76y3HiUPW7er7RrEhMzrz9hU5/uwJTH3+
cRT2nAJv3VI5bNtKVCXpbzHn7les5MuxcneQMtVRBPV3OdsNPsqx2Xozs1wi
QkvMJnmfLsGwIrmVnSBGQZZmRsj3BDIr9wS6pQTcdNZp5m6CNVLzSRW+BJ9n
ZmndRwkaTSO7wmLHUGHYynt6huBmd4+/h+k4TNr2OIfFEhDPOqZq4zi4iuYO
JybBH4f0HGzDJxAsvFIlzSFgt8dlj+pOYv9QsmhrEcF087GLuvWTuP/pQMWx
agIhs1apEyqFhRavjN5M8LFzO/2ytgzx04m0bzsJwtJM6qJqZPDl3B3QHCAw
aDfREZ2YwnlhvN/VtwSePYUzK+amcM4//MlGKYHiZG7I4BM5DNcYJbUpCGp9
ixO0XQnE8fa3PT4RPOWF7BvaT7Cl6OXlUMoVOzZ8U+ROoOegE3SdcuEKDsvt
CLVngZZ2PeUsQVYZw48A3CUii88EkQcTRzSiCKpzOwu0/iMw23ncblE+gU/g
uqaaGep/xYZqfY8IfH1ORvRRNjEStOQXECwSDS5XUF4+4+HlVEqgalbtuHaW
4KvKPacSagi4RmHrmJRHNllnqvEJosd1V/nPEQzee3eC30MwmRyz5RJlweJi
U7aAgFN52v4O5dfS9SX2QwS92eLtXMo1D79rjp2gejnnPbOcJ6jU/5vhLiNQ
aUhLdKVclpDlYUwIlHfWOAVRfuKvN1T3geCggd3jTMqcri52yjRBhkmraxnl
nF0pwb7U3S/3LBxro8wqcdtkQfU0tlGel1C+852mcp5Kr9us+S/5Pw4pkIk=

     "]]}, 
   {RGBColor[0.55, 0, 0.45], AbsoluteThickness[1.6], Opacity[1.], 
    LineBox[CompressedData["
1:eJwV0Hs01GkcBvBJWRuaVWnaKV1InaNWSaPSLo92XXKrjSYqybq0bCIblV1d
pOl0kWgmlkU0oZXMKNVUQs1sbLEYxkwa19yGmXljXdKF/fXHe57z+f71Po9p
YKRXiA6NRvOk3ud0C+lvqFSx7a829wgysuXoK94Z2M5kYdOm424meXIwDGRJ
d5mOkN9sjL92S47VtsZ5WcwdUNTn/10okmNT/TrhFWYwTIsYGU1SOSr/FNtc
YkbDSFDLitFTICH+4rELzDMwvBw40RelQHA0YZ5n8sDuCqWfdH+FL3muuW+H
buBX53Tesw2v8aDe2sVlsQBX1KcOuC1ohW+CskV8sRRRMQfXsnTbEVly2PKP
kYe4MEd83onXgeHk5upp0ypgdVl69HlaJ6qfPq+o++4ZVKFHZqlKuhAW6zpr
l1oCLS1utrHkDZ7OtJ4qOliF07p2DHp5N/L5kskFy19A/W5ZQba4Bw6MJ9e9
i2ugU54U8lNRLyyrlKLnK+vwwikqW+9MH5ocvLV/aetxKDzJ/op/P8L1D0hl
VlLoN5jaOSxU4aXC5wk9qRE1AfaBfc0qeDv7dnZ3N0HjWprvcWIA63Mu+uSY
N8PFKWDhsMEgOia5TaEn5XgYMaP4Zuogelzr+AyxAjssHu6ca6CGML09tsG0
BYzr9qYr4tTIOzf9vMVvrzEi4UiWtqsxGrR7YP9jJQrucYufrtXAwPGsV8n8
NvT6jHNl8RrEGfUYdvq1YySNEZsu0cCwfBVN7tmBbOGxht1TGtgd2fZJ/L4D
c+N0k0M3apF5I5G/LLMT+vMZuV+FauHPZtXOdO+CeU2J19ZULe7JQrjlY10o
XlPKU5ZrYVsj1OlNfQNX9i/7Wjq0WOq0f5Tr2I33E34ZNB0CG5ZNSmlvN1q3
BVsrFhG0D1/6h8/pwX1fO7/E9QTqdds5TOtezODetpZsJVgxaDkwrbEXwVmL
Nq8NIpCYx0gPxfehMoH71vYoweUmWZCXeT+uLX7pb3GOgHhXpuhI+rFnM0Pu
nEZwhz3vB9soFR6dEG6xzCfg1yZkdc0ZQDbtmIv0DsF4ld/vc54NgM7NNnGr
IOhIqRg1ihjEowhddugLgrGGb5mn6Wo08jg2HY0Eh3hmlbFlaqza+fO4QyvB
/Fozo25/DVLGw9459BB4y4o+mkxqcFvuGxmtJhjelxuuLNRCnPBNdNZ/BBUB
Ag7dgyB2vMbjyQTBo7pw9zaqp9r08Ck55fv2K2cXb6fuJnsLhygXmeRlevoQ
fNhl2Ln8PUGGIuNuYiBBaZhzyyXKMT+e7dSPJfDjpU7t+UCwymGvnR7Vc1j/
vtXQR2o/wYLp8psEG9v2sfQ/EZgtVlTn36J2klSvXkb5649eO5xLCErKe/XY
lL8QbTnAKSOg5z52F1HuXMNKn071NovUXXR8kkCZPeTfKCMo27I36SplxSyB
OV9BELFBMHab8r+DFsLv2wg8Xm0raqNcVrCkKl5FMBGjuoUpAhGjNXE7tcts
96MyH8p3ORlepoQgyNhkLJJyYdC8tsoRgrpGkUkO5TyplJ88TtCqeWAmopyz
OTksgOo901G5pJ5yptBzjRX1z43BFsb9lNOWGIxOUVnQcn3qc/4P47qOcA==

     "]]}, 
   {RGBColor[0.5, 0, 0.5], AbsoluteThickness[1.6], Opacity[1.], 
    LineBox[CompressedData["
1:eJwV0HtU03UYBvAhagqIiDoaB6fgStFQhImZ4IM3CIWSAUoeJOVmKKIlLmeW
yRxHQbkEERKYOsFLyiAUb0Mum4JyU2BjyYANx2DXryJgGZd+/vGe53z+et/3
cY46wImdRKPRgqh5n5tjB55X68LWculjY5N3yNFfsi2qh8EGLfBJdeYuOejW
svRyxkYwWW7hzD1yLFs9p6iQEYr8UafJSJLjs2eepb8wYiARzQrMTZej+nfJ
yrOMJHyfr0gqkMjBP5F2JJVxEivszz+YsrwDMUmEcZqRg9dvHON8rBWYlhNw
8dXryzBViXfn017gzjMPf3+mCM4OM4dsX3UinK98IUm7hVnRoXyFoQsHyg65
5Q3dw4YF2Q/+sVdhMFNeb2FRhcbJZqJzUaO+5nFVi3ctbGSSVqvAXsTzAmZ8
ZZQie1DKUe5/iZrpHhM39tehWVLDusnVoFgoHXf86CkWpXddGknrgy+98lJI
SSOCpSlX05K1cKtT3n28pAVavbghK64f7b4h5mvmZ1gWEZY1GDiABKt9rTL3
VhRbPfWaMVuHBsX2Stv0Nsxx5d5b2KFDiF+4WqNph1XJJRtHgR5eF9K2X2DJ
cZXV0nHUwQDVeHb7N8c7wBuOWj9eZEBfQIuQLlFgyqllvS+djCg918N77vwC
IxU/dpVmGFF0yvK069FOTNvMnP3rGyOGo3fo4x4o0XCYLk72M8F6YwqnzKEb
hh17fQ/lmnDMrs9GHdGD5hThvzUKE2weLqV1BKkw76YtX25vhg/3yzHJOxW2
fOde+W6zGQWXzwgXFqjh8unx8us8MyLD2E3Tt/TiZGwg42mxGbdlsdkPR3qR
qspksZvNWN1YOkmb+xJt91NrmcSMBZvihrM3asDxsjc5zSRYyV6ZdUurgZCb
3NnnStAzePaJUNCHO+L63XnrCIyewQKGhxYDEV0zJeEEHxvc9BZtWgytWvw3
EgikrMOtB0/0w/Nk3B9bjxNktMuiOawBdL/aeSUmg4CEVGdNkg7AL8YlrqKQ
4K+wuRtWf6vD3tzQxMY/CYRN/MJeez3meekS7t8heFsX8YN9rR5qurfdEQmB
Kqtq2C7RgGtTQ70NTQQjz9cwkm2N8Nzjk9EkJziY41LNExsh8o/n5/YQODS5
2GkiTdAsdKTZ9xOEyG6MOo2bMHJuRXmDiWDw64sJyutmbDJFsnlDBFW7RALb
QAL3/g1Rbu8I7rckbOn+goBewXi0iXLF2iWzSoKpPQFiZiTlG05FBUHbCRaN
civSKecr8svPRBHE9n5yhFA+vDVFbcUjsAjp9xf9R7DUd6fPB8UEacLzHovH
qP5EjpYdVwnK84K4oOzCVNQXUz3c1qBsG+UPRzmhfmUEq3pGbQSUp979fJ9A
TMDO8o5QU1YvZ5+zbKNy1ByRN06gPP86sk1GMFf7E11EWTFDxBIqCLw7U+se
UW42uJau7ybgK1l2byiLr8yvO6Ej2C+oXRM0QXCX3nUm2Egwn5VTFk25XJDP
cSYEhaljzKOUr0fP7a6merJKLFIVUy5qbRVmviU49ljPrqR8YV1m/C7q78pC
2c9tlAtKg5a7U3ee2hkv1VH+bb718ASVlonXJt7n/32skNY=
     "]]}, 
   {RGBColor[0.44999999999999996`, 0, 0.55], AbsoluteThickness[1.6], Opacity[
    1.], LineBox[CompressedData["
1:eJwV0HlYzHkcB/DKojRm49libKJkbWxExdbKOzoYyTGjzZm2jLTa1dqykn12
bTVKxxQ5JqExDZWO6bBEVGpNLDpHs5WmY7rm+tIhx5j254/v835ez+d5Pp/v
87YOOsziGBkYGPhS71Nu5Aw2Vg35rdF9Zvn45YcWDBR+HyRnOGF4M49/yEgK
C1NpSinDE883jUZ/MJZiqcsXosuM7ZAWXzpqbSGFa4Oj+AxjP8JOB3lwHaSo
ulTjnMyIQG5T+qpSjhQxJxOPnWbEwjE21DWjUYr9EYSRwEhHpts4/3zRCxin
MwWvXmfjoLyxvSBfhtsNK9avtypC1Bx3V15OG3bEdLTVJJbBdZ9fsOBWBw4X
/2p/cbQcW0LGJDRjOYZTX9QZGlbC5RRHnivoQl31o8r61Q9xMebAtZz2boRG
MafvVNfCq6/oyc7Pe1FtsmIi/ycJsiya+R52ClwX1urnLHyC3PTJ+yu29sHd
4v41duFT7JXsKt3o3w97ScedR4vrAWMmO4k5gBZ3tjZX2wCeR0nVj26DCJt2
qEnq0ARzfQxrHn0I/8r879NTmjH0JedcfPsQ2N47uhWKFmjcvMi5VCVWZiX6
Z9m+QMHaY53qRSp06c+2HPyjFVfqKrI976rQx6wXWtTIcGlTtVecoxpivjyq
0boNlVbstqc31BDFT0qwO96OXhu7t0yaBmPBu5QH7nVgoe+7SId9Gph6clnF
szox4+qpNVcLNThh1kfr3iNH+D1BpPUrDWgPlhi0+nZh2QZRxUo7LdyObvlY
874L7X1lmBuoRWZ2knBBZjc8eXk7kpO1CPBzembi04NezbWdXuVa3JJyzj54
04PXfyZ6+si1cHkqNuo/34ullg+mavRazPc6MHbWU4GAQoPJvLkEzk7OaWX9
ClgemTU6dxWBfDj5sTCuD8utuMocXwK147Y4xop+GC26rRIEE3ylslcaNvdj
6j+8DWZHCWptI5vCTw7ghOleb1o8Aa9FGsyyHYT7iJet/QUCwq5KM6odhGIi
lnslm6DEz9zD5ZchrDtfFtJQTCB8FnO5Z6YSbxcc/2a8gmBcsid65kMl6JG1
C1USgq60yjGzn1W4EVo3LmokeNP4HeMvuhpWA9H1A/8RhKfbVEVVqFGQYpJA
7yGY9czGTBGggcuo6ahukIAtzddZ6jUIGPGJdiYEw/sEYR15WkxYpoQEjhFU
BhbF0TcRhNgumS98T3C3PsynczOByeYRfjnlv9csnlG4jeD3JivTBsr5lqJM
X3/qbmRhs45yhiyjNCmIIC3GXO/3gSByK7d7WhTBTcOv703RESxx3+s29TpB
a509+eEj1V/RnEmtOQRKus+e3yjbWMnqrt8koItXVydRnq1jbfememGW5B25
TXnKnQ2H4qheuNYzImh6gu5lTvxJzQS7RR9Hyih3XHkd0Cwl4JeMyx9Tlk0v
shXKCEJn62o6KT9X2YnXdVJzp+URxhMEFTfmSU4OERh550bupnzH4mXSNjVB
SznLJpxyaVwGy5rqSaCcL4mlnBds3lk1Su278O27AsqipiZh6jjBGX489yHl
rLWpoYFUDwzONFor5Uyx7zIH6t9LXaoTVJQvzDMdm6DyGFs88Sn/B2iSkIY=

     "]]}, 
   {RGBColor[0.3999999999999999, 0, 0.6000000000000001], AbsoluteThickness[
    1.6], Opacity[1.], LineBox[CompressedData["
1:eJwV0Xs0FFgcB3BDqyRSp9TIKo91llZK1GrjO7XSChXTbOW1pThRm7JqKW2p
2K3xjF5INEjleEXUyiNieng0j1DyagzzvHHCboq9+8c93/M59/7O+Z3vNQ0M
8w7S1NDQ8KTn/9wSNPyqTsZxdnzsvvXEGSGGin4O7GXaY/qphtF0nBCGuuLE
+0wXzFDPXReXIMQKxwV5N5g7kOj9bWRGuhDr2leXXGLux1r5idH+ciHqMhoc
EpgRSBMs0O+VCXEuhht5kXkebtvajTM4IuyPIMwLzDQQS626ZfZizEpzy/kw
koto/+DR1jUdqGy327zZpBjnGc80Zzl3Yde57jcN3HLIzkYahvu9RVjpbzbX
Pj7EeONF3yr+O4wmv+YzGLWw9T0oN53XB359U23b+icoa//U5RrQj5AoN73d
ykZcqbxjmZ8/gHodu+nCX5tRvsTreLLoPfJ5jVNG3zxHdqvN0ZB5g2AZPr7F
LnqJAb6m2SNrKWyau6uarNtQPGQluWYzBBGLrb6jbod5Tu1znVXDODT7oEC8
UoA5p1eNNOvJ8KJz52P9RCEuo147flAGtuuufolEBKuy4RinW3KsyebuzLZ4
jXJxHuuhswJ9U6miA6c7kBsmDRWIFBh0a+MZNnSCs7V+94rtSpRc7416ZfoG
Axk1f3KfKpH3l9YFqxNvUXSmaft31iqM7fORB//djZbKrrir0SrousR5ly7q
gf+znuPaL1SINhic0+/XC/Ht0oQtumrMqVmu0eHZBxEnO3lioxpOx7d9afjU
B9Vz86/XRqqRmRvPM8/sB2tWeJ9erhoBHPsWHfcB+LilGs9sVaNCHJRaMz6A
pgLGSb9RNRxflmhKr7yHa+v3I8cMCJZtCh5LdZHAN8Sg7Q8bAgd7h5RyqQQV
aQWJOZsIekcTnvFiBxHhcTOky4dAudorlmknhTYrwvL3MAJLhY2cIZSiseMe
o+IMQaPFMcGRmCHoX77edjKFIEkk3udtMQzjqtszkm4SEHZdimbjMPzZLst1
CgnKOAt/dDwqw7+vUyw2VBHwWs7dGJgvh1DkNJT4hGCi2e/k/CfUGsG7Cl4S
9KXUjhkcVsBnmLM3U0ww/uoH5ll9JRisAx9WvSM4kmZWF1WtRIHeYcd7EoJF
LWYGkgAVKk/5hmopCNjiws/GUyoolrj3ln0gGP0l51D3XTUK1+iUs8cJavcU
x+p7EJz+Siw2mSR41HbIvWcrARxGPVZTP3C2nlfkRXuxWFy9mbrQOC/TcydB
9AT37BHq9M70+/GBBB5j4SX11Me2x/XPjiJoNnVIDfxMsJzl7zQzn2DGJhk3
6wvtr9hIq6OA3nfkzC6jNjPp5Offo/MZLTFPqRd/9t7hWkpw6zJ3t5Jau+qn
g7HVBG6Wk0WOUwT9tvbXtYQEe7XCPwqou7NGAoS0lwc13ZOD1J16xRa8Tvov
karJf6hbFVYlG3sI1gXrSU2mCapvL22OkdF367MCQ6mrDN/FeykJzOcm256i
vh+b7m1KCPhlrLEk6rv7FvbUfSS49EgeWkGdJxDwkicI7DbIjfjU2RuSQ/Z8
IljaU97whjqzxNN2Jd27K8szSEV9danu2DRNv6TK6f/zP7nylFk=
     "]]}, 
   {RGBColor[0.34999999999999987`, 0, 0.6500000000000001], AbsoluteThickness[
    1.6], Opacity[1.], LineBox[CompressedData["
1:eJwV0Hs01GkYB3Cy28XtKKJpW1JoR1suycZWX1ldsJRBt5WKdNamFGpT05ZE
alQYuriUdqKyjpmWbG0mI4pWlhmmGdIYjMtcX5ScLZf99cd7vufzx/M85/3a
RsQyoqbp6ekFUO9z+kUNCgXK0LXoGZoI7xVioGxrRBfNDV5Xv8xrVAphaSS+
XE7zgcAvR+Q5JMRyD4uiAloIWHVe5rYTQni2rOBl0fZhb80WpbGVCIK82pWX
aAkwd4nbEeEvQnIS6/hF2jm89BEUzKgUYV8CoV2gZeODTfwTBrsVM7N9bw8N
38HGU6bZW66L8VeL68aN1lxIjwU6vL0nwfbkzo5aVgVEp+juhtJ2xD6IX3b9
/WO0fCE/ztzdiZGM1w36+tU42FTZzuqQoaHmRXXz6mf4KrZOFdEiR3Sir8kO
TR3SptN7Z7v0oGaW61TpwXr89yIjXnysF8Wcusn59v8g8b7QLLhJAS9L/u/B
Za/gnfPKxnqiD8vqOx+9cGzGqvr25U/NB9DmFay7r2uBWFj+PJY+iBjDAyKx
swi5HRfSJs2VaJRu45tebkVX7YHCwDElgjds71Yo2hAXkpbvVKWCeyFrW6Hd
a7gYNO/q3aWGfJLd9vNpCb7jjTGYY2r0+TZzLGul4Bacf3YmQQPeja5EoW0H
ltyix4eqNChKM7hAP/EGo3vfmcQGajEauVO1/0knckJv2vJvaWHkk8p4YCVD
Uoif01mNFkyzPuPusC4Yam7MfOeog/HTpXqSADksErPUvD06rDm2eaL2oxzD
/XvVdWwd8u+kcxbndyPHqCSdzdchPNStaZZ/D95viomL7NPhoTiK/fRDDyTZ
pWGlMwg8XvGm9V/thcxebT+ymGDh+v2jbB8F4kZZvvNBsNJtZWZFvwI2544w
r4YSdI1ceslJ6YOt0tvYN5pAsyIohebaD5bb44mfmAQO6mUq/dZ+OKn0KrzT
CersjooOJw2gedXSN9w8gitt4kiG3SCKD0Y1XrtHQIIFmdPqBpHqEL1Zv4Lg
z9C5P3gcUSLI51TYkmoCTlNyQc8cFVhTO66lNRCM1YednPNMBSan3+KhkECe
WT1qdkgN/smsYlE7wQfh97SzphrsHBqnc+UEh7MXCRKrNJD8Yj98aIDAqmmR
mSJcC//dHlZLtATB4tLxBZNa3CrjGq4fIRjZfTums0SHDZ4xjcFjBNV7uCmm
PxJkZgkkhZ8I/m6O8ZcFEqw7/7VLOeXKtY6zy4IIpj9alfyccumCovyAbdSe
1MrZKsq50tzy9Ahqz5VvpK7jBEe3pHYbJhLMqyw2qaW81GvXmhnFBIrbT5xl
E1R/3PkGEqoXdoX6LqG8yFraUPwHwa8Nq+fpT1Jz44yQDQ8I7PsCFIsnP9/d
dCCliiDQ/bRjNOVuJ7cbBq0EwqPlR0Yod94cDm8VE/zWsJVpMEUgNeHacaQE
TDe/MxaU/1XTed4ygkHVtwnulKvu2tQnKQmsz7oan6D8yPJtepCGYObOu90X
KZen5DJsCQHfL5mXR7kkcq5M8J5gvOOkJ59ykUjEyaB6c6bfHG2iXLguI3rP
R4JzWtcSGeV8XoCTM/Wvmk+rtxPK12yMRqeoXO9QPfU5/wcVUpeu
     "]]}, 
   {RGBColor[0.29999999999999993`, 0, 0.7000000000000001], AbsoluteThickness[
    1.6], Opacity[1.], LineBox[CompressedData["
1:eJwV0Hs0FGgcxnGySzeObA1jxZKpkM0WWzbTk25WmmQk1dEoyrKm2245S22R
xnHL0rRdpE6a0MVGaUPKdUJFMy4TacIwxBjzphKnZWbf/njPcz7//M55v7Yh
B7h7p+jp6XHo+7Ib9g40VQ4GrIyN6x+dtJbi7Z2tIV1MV2x0+SeWzZKCMUOW
VsRcC7PeFvUJJym+d5+dc5m5BY0P3/KNl0vxk3Rp4RnmHiRNpLJ8/KSovFTj
dpp5GMEm+z25p6SIj0v5I5l5CgfC29h/q6XYc5gwk5hnERybMMuqtglTz3pn
vxu5Dlcvy56w+hYUS5d4eVkXYLAmZqysU4Zt8fKOmpT74CTnWKus2nHg7u/O
Fz6WYrPoU7VHZQfep7+s19evgOfuOSNBu96gvqq2QuJRjcQ148Lni7oREe1t
vF0tRnSVOib7lgJV05bo8vfVgSmyYiUa9yJXJNZasp7h9OPjDpfilVjFeHzN
/04DSj0VDdMlfXCuk5fUOkpgm5BfVDzZj9ZV/pqbGilYywOYyxwGwJ8e2Sxz
aYZW/i68ad4gnrcHPjZJa8FXeju9jGar4L9+m0KpbEU220ycolDhx6spgVft
X2Iy/LyxX+IQurXC1vATbVijW+oos1ejz1siYtS0Qz7XiVV2TY3Ci13RTbYd
OJPWYGhqMYycRIMkh5jXEN9keOTFDGM0dIcqrEwOedmw7sPTYcxYm8C9a94J
VuozzwWzNThm2jdTEdSFPWIjI52vBjPLnfTaON2w/FX4yjpeA3aU72TN527k
1lpU8Yo0yLqeKpqXpcDL4ih1ZocGvADXxmk+PXgusUkv12nwr2yvsPxTD8LW
bXiWYkPg3lA4pf9cLwQnh9pE7gTfrQsbFa5VQuibUXSOS+Dm6pZxv1+JJ/MP
LVr4C0HX+9NPRYI+LBsr5X0bTaBe6idgLunH9shyg33JBPOHnFX6Lf0wO+54
XXqBQGx/pPlg3Fvsl7G1D3MJ/mqVhXLtB9CzIObPrfcIiH9lxhTxALDQzkL4
iOBewJw17ocGUdXPzkutJRA1xl/uMVNh5iKxYugFwVhd0FGzahVu6xjrzdsI
ujMqRk33D2FzWpgfp5PgU9MK5kkTNdyS7cdDlAQHz9pVRj9SI5jn7hGkIjBv
tDNV8oZh2pspiSAE/rL8CSvtMFy5SSuHPxC8D87my29pEJuXHLl7nKBiV4HA
ZCOBj41erMMEwUMJ36dzE8Gm16NX3KkfrHScdceP+sXBYm/qfKucLE4gQaBG
XxZBndmeWZQaQiCUKapvUh/ZnKCYTrtJ/Jn8hZMETqt2so1olx18u6m2Wtqv
wNKg7QbBb2zsdKG2s26vz71NEGuzIh/UFhPcLevvEghGOpbxqA1Lfo4U0G44
Zmh4iVqx2PWiQQuBziIs9hsdgfzKCK9FRlAifnDYjrrduMBe1E7wNWdW6A/U
L4YcClfTbkeiNM6+1I/ybOriBgmao84cS6YuYbxJ9VPTuzuOel6kLhJkcm1p
tzrtSb0b1LdC53RWfiQI7xznP6HOaW4WpY8R/Leab9lKfdUzPWLXZwJG6dTq
HuqsQs5iF/rvV03S0BHq8zYzRnV0zefW6b7s/5KDjHQ=
     "]]}, 
   {RGBColor[0.2499999999999999, 0, 0.7500000000000001], AbsoluteThickness[
    1.6], Opacity[1.], LineBox[CompressedData["
1:eJwV0X0wFGgAx3Ham1Li1ITWdJVSU0o5ZK43P8XpVKql2IzKLHU6RHPV2OTY
HEPkJabyUpfW9ipW1lEIcVHtWpZlwy3rLezap7zklLinP575zWeev57vY84J
cT85R0dHx42eb7v35GBT1dARh8nbiWYithjv8z05XUw7tDyUjt/2F8NEX55U
xHSGaoplnBIqxqatSwS3mIfx3NXFLiZOjG2NtsJrTH94vVn3U1mpGFVZNVuu
Ms8heV1kHdtMgmheQtgV5p/IuyZgB/dI4H+OMOOZ6dBLDuWlxUqhl+6a8+Fj
LkQVgdYby5pQ0mizZ8/yAjxJul5o1dQMdnRne02CCOUBrJkAs1aEFP5udXP8
Ge7q/8eRKxQYTWmt19WtRFkg64/knA7UV7+qlO54iQI9T73SViVOc10Njmpq
wQtRjeobqFA932Y2L7gO/uYsZUl6D+7xa2fM1rxB7oGouKW2fXA0qbjrkS/G
4P1NoWU5/bCq6yx9ZSlF2rsoy2ztAFocPbQPtY0ILJ7UrbcbRNCCQJncWoaI
Dw5rdu0ewluFV4VhUjP8XNJDJI7D8HBhq/r6WsB5lsVYbqqG/Z0ErzsWrYg8
Kyv2fKlG90xaS0BkG4QX/C9m+GrQ7yrlm9QoEHvsr7n6Sg2EGV3cJvN2nAn2
XniUNQJBHCN+/cUOODXOtn0SjmDCz3v4VFknbq2zy/wyPQJ951j3QlMlKhnO
K3yctLhk1L9Q5dOFSLeO1pRwLRa+2KDT5taNbU5BExsfa7HzwsGvNZ+7EWWa
5VDVpkV2biJ/dbYKF7bvFJR90eL4ETvJ/H09kGntlSk/EBTLT6a9+NQDx9oq
qfc2gq1i4ZyB672YLf/8TsEiWPnzqYk05z6Iil/PtQkg2GK3JVU00IcUdkZF
3EWCrtGrr/kx/SgZm2fMvUKgsWXFMG0G8G5DWP6bDIK1aqth3eYBKCqDl3Dv
EdRanJeF8t6jfFm0wdOnBMktcj93i0EYBJsqOsoJiEdV6pzaQRyS7J9++w/B
0yPGTlvPDkEQpbgZ3kDAl0Tf6lk8DE50hGW1nGCyzid88cthxDerOfJOgu7U
ygmjM2q8bpGxFvUSfGrazrxsqIF4LNmcNUgQmr6qiluuwY2i4vbzIwSmklVG
fcdHEG1rmyj5SOAhz5teNjOCsJWHm/MmCEZP5AR1PtIiOSb0RMQUQaVvQYzh
foKkHx9uejZN8FwatE95gGCBYe/4K+q/HSwX5dNuYxaXiluo85YJst28CPyd
W9d8oM5UZBYlcggaJGdr1n4lOH8oVrWASzD1PGL8GvUGx2M759FO3yX44tcZ
2q/AjNH2gODMJV/Pc9Srlivq7z0m2GH9fQCPeum0+2GXQoKBsMvhWdRzS38J
jKEdDSIYflJq1Wa7DEYzgejBZXv7WYLO2x+PN9Nu6s2JU7upFQYFFnwFwcTB
30oOUjeo1wt3K+l97pPVp6nL76+o4w0RNJ5KfZFFXWrybyJLQ/+RF8V+QF0U
k+luTqgfeY6IqB/5GSurxgly9lbPa6AWyGT8lEkCn0PeV9up7+xKOe37maCf
12vwnjpb6LbZmr5buPpE/Bj1jRX6E7N0GVzp7Lf9HxH7nNo=
     "]]}, 
   {RGBColor[0.19999999999999996`, 0, 0.8], AbsoluteThickness[1.6], Opacity[
    1.], LineBox[CompressedData["
1:eJwV03s01HkfB/Au0pZLUslIobU2Sclq16V6e3ZtuuhmlC66PDLdKCSVaCOm
EjKWzW16Hu3IliTSReV+yeRJmhlzMU0YNJnLb75lU5sn7G//+J73eZ3P+Zzz
Oe9zvnbB4f6sCePGjTtJv39yLWtAUKfesjKpxMV7zICPt6Vbg7sZbshZcMrM
wIwPCyPx5QqGD+ZtOJY8bQ4fiz1mXr/KCEBEUADbcykfni+/K/uVEYLoPfIZ
yl181OU3LktjHEd+6rTJxyv5SExIOXWJkQSPmYmr2o49Q8hxwkhmZCG5iNm3
eKQVX2WtufbufSFWa+zsjepe4OFLV1/feXdgOLeXNSdUgG2JCnljyj0Ezk5u
dn4oQnh5lHPOh0ew6Ci4EpEqwSBHwh8/vhamrxYIPeM7wa9/Wtu+vAGt5v2h
F78ocChmjcl2XRMqWl0+s9f3oH6K61jJkRZEXMoYrprUiyJe06jVN60wdEx3
Xyrvg7dF9e/M0ucoLPz/DvXJN3BuUVQ+XdgOyY49eXt0KnR4M/U39S+xxNdl
6eKAAYRNDRWKXYS4z6g2nnlKjaJqiwdrvxdCyjVZfzNOje6IhtxaLyGil5td
8EpQw1/K+PfNVUKUb83Sbr2khnshn8QFCfE21CT9EFcNg5UOJvYXhfDtcTAe
q1WDG6n0PdYtRJbPrab3Bhr8TxZYbXpZhFyn81Fu5zU4J38763CmCO5aV9/R
ZA3cFSePNueIYNvQHd2cpkFhd7ZNHE+Efmqtet1vGsSppAnqShHSLlj7eRRq
4PwhcFVTnwgZPvfmZ9drkD5tW3uMRwcSG1TrDg5rwFy1Tdnf34GA0aiCkhAt
Hs9Y2t6n7kBbZPncawe0mK+cUt2r74B7Njc387AWg7FPcnr+6gArxuzXYxFa
cMrnbVIYizHNLvG6ZZwWz63f1IjcxIiPOhJomKmFz5+R3IYkMQ6fHtaH12rx
fUFKYIG9BJNkQeSJuQ5l9WdjjBZKUMquo47O0sGpLyr/xBIJ1JNsVTaWOtg6
BHX7eUpQvCaxNXauDkYliw583ihB1HBO8pwFOvQ8bDvhHysBZ3PC3C/LdUhp
n3bFQCjBzo87D6xj0fPRzI6DZ6XYnddoGV6mg7HuZcrJJCmiq79hse/q4N5p
8tP5ZCn87PUeefd04FRcKOdlSsH6WRFfW6mD98HYy11/SGF81vPaX3U6XBME
rw54KUXanBJzB4EOwYVLq2AnQ+zXCsHxdzq8WdPOs2iUoVGnarB0omCf8m16
Bl8Gdhrn6OgiCiHPz542fiGD5HZ+ce9iCr0bXDZP6JThSku4rMiVQhczY5TS
yzDbdpbTPE8Ksl3M7c1WndByB28+W02hNVJqevxYJ5zVnwVzWBTKcrtjBHZy
VJts3DuQSyHM0Vru+q0cYbb3Q6LyKSx4tM0za5EcNbvEviNcCv+VCYa3/iCH
prr/tkkBhcuzm2IVfnIogmPN7YooHPntxpm3J+n9i4smzbhLYWFGZMJImxzK
0eXFjs8oXL84Mdnx9Ct49eVlbfpAYWjfDs3+JwpkWi0a7+Klh5HPef/y2V2Y
xJv6y+dYPeLM3hgrg7oxOdNVYHNHD+Map3FS+p+GUqoLhnI9VpzYONI43IMf
0plc0XgCbmEq72uuEs8COSvL7Ah2b3Frm7KuF5fPRQWEgeC+mJVZ87EXK1Sy
oNRtBB7PyyaorvRhPc98NRVGYPvz/qFMn35MF98WuMUTLHNblnFP1Q/mnxH+
g+kE3YNpz3jsNxCMhYzLuEqg+24zm+GqAic9zyCvmMBB66wZL1Ihraq5fvt9
gib7aGFEwltcSPKKLqklSO8Q7/O3H4A0aybHk09AmHUZE5oG4BN2aPBxO8Hd
LbN+8ohUI2bHa+WYhIDXlni111yDSr/KW9NfE3xqCYo1b9DguWH8Lx97CXoy
aofMjmrRvHPoK/sBgo8CL8Y5Ux2SLPfWntERRGTNr4up0oERWNFc845gdtt8
s/7dFJof1YQFfCBgiku+WI9SUL8z9GJ/Ihjccy1MUayHak1c/I1hgtq9d9im
fgTTSzes3TRC8Lg9bF3XBoJR65LsnbQfrFw4vXQzwcJzgT37aZdYX+euDyQI
1xTsO0M7T5ZXkRpM8KOpl2sx7ehN55VTYwhO/B7+fsIogZP3rhWTiwik0+8b
ltN2uGM1UXqDoFExVP+E9vx5Mn7RLYJSb/6pp7Qtv/gHrConMPvi2PmKtmHl
6lB2FUGOjRXLcIxAucQtd6KIYFNsxK0dtBX/eb9bJCYw3lJty6ItM7ljz5MR
UNonGeG0X2gdy37sIsh2k+xPol31h01Lgprg0eIHr2/TrrR4nbqZ7tHrY4tL
Je0Kdp6/HaHvd8g/20C7eN+srjq6x0/n0syktK8LhTwO3SM3rcxfSbvgX5xD
e+ke71ZzOVra3LL1S1zoHjrGmK1DtLNtjIbG6MyCbOyf/BtjBvDz
     "]]}, 
   {RGBColor[0.1499999999999999, 0, 0.8500000000000001], AbsoluteThickness[
    1.6], Opacity[1.], LineBox[CompressedData["
1:eJwV0Hk41IkfB3CNtsiRtCmtsqztFOUoLN6KlISQdWwiW22WHC1T0rEdRMrV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     "]]}, 
   {RGBColor[0.09999999999999987, 0, 0.9000000000000001], AbsoluteThickness[
    1.6], Opacity[1.], LineBox[CompressedData["
1:eJwV1Wk0lW0XB3BDeipJ6SFEKGlSSkgqfxWKQpFSSVKk9BQlGZJIgxIlGjWi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     "]]}, 
   {RGBColor[0.04999999999999993, 0, 0.9500000000000001], AbsoluteThickness[
    1.6], Opacity[1.], LineBox[CompressedData["
1:eJwV13k0VW8XB3BJKmOIEA3K0CAKkeJLIgoZo0EoihQVkaGkUCFUKkoiKUlm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     "]]}},
  AspectRatio->NCache[GoldenRatio^(-1), 0.6180339887498948],
  Axes->{True, True},
  AxesLabel->{None, None},
  AxesOrigin->{0, 0},
  AxesStyle->Directive[
    GrayLevel[0], 
    AbsoluteThickness[0.5]],
  DisplayFunction->Identity,
  Epilog->InsetBox[
    GraphicsBox[{{{}, {}, {
        Directive[
         Opacity[1.], 
         AbsoluteThickness[1.6], 
         RGBColor[0.95, 0, 0.05]], 
        LineBox[CompressedData["
1:eJwVjms0FHgYxkm1G2XpzKhByWU7YaUjuqGH1mZLwrjubrcjOrUUFQ61m4R2
LbVTrNxqaYw22YzUshu5TS4tYRhUM8OMMcz1H7lsue304T2/83s/PM9jHhpF
D1+ipaXlrbmP3B8+1l0vC9wdpGV5IOysAKMPg0IHaY7YqMqPE8QIYKTHu15J
88DWs1bvg+IF2LyTwrpNC4DttqllXokC7Orayr5JC0PXu5+ct18ToD6/yeka
LQbNTfXzZvcFSE5Kj/+FloKTNnUUB5EAYTGElkbLglxtMudHF+LTrH1Fb8eL
4VmcHdznNYiqLgdPz/XlONwRvum56RBCkvmvm9Ifg0QVBthnDiGq4rxdzuTf
6KPzOw9TRZhg9LVqa9ch1s56cg1DhNaG5rpOl0boRr/aMEsV41TCvlXfKDnY
4tt751WuGA0rHBbLTrfgi8/02roowyhhchaMP38BTjXtSmnuMNyMau/6P2xH
WcPi6X6KBHYt/Opmm06s1WY+jc2QoNfNX31f3QXP1yYpRStHEKkbweVt4eLk
wsT5iCsj+HcguFb/eg/8hMyqgcUR+O8NEUkkvYjpC/kxNl6KbYXpwYVWfdhO
vd2QLJViaCGz92RiP6jZbjso341iZF8n06hpABcMa9Msn4+CnTuY0G3+Grpy
69ULjmNg/ayTZn3hDU4M795b8vsYpo5/Kz/xlI/ZxOcqby0Z9Dyu0ivWCPE2
qD14IVyGHwxGVooODYLyct3LFY0yrHxmq9XvPYRthxpZ2TQ5XON85ps+DMGW
xqXkx8pRUJzBtCwQ4T/zoqG6VjmOBDp2rPASQ4cTf2bKTIEnvPDMZ9NiwMRB
p+qcAjvb2Uuk2cPoeOz+KqJWgQ1fnZjK9JAgTI/b3amnhJOj043HUgmCDUXv
culKDE5ca2OmjuAOrMN4vymh3OqXSnOQgmVhE3WOr8RGhZ1cu0eK+64hi06m
KnCsYrnRSaOY8W54Y3JUhV97ecfpVmNIpraZMfJVIP71N5ZwxqDtMiPV4anw
KJD65c6zMuyquRt9zFANZkfybfFqOcSjje/HPdWYaTl0cXWjHMlxLrd2Jakx
dKNuyuCMApmGkbkPqtSY7namXdFXQkhjsGRjakRnWdQn1Cgx785uYJsSrOmw
MJAcUcH84mX/m14E/ryyOdMFFZTGN69vjyeYOFoUyS9VY+3mHYmu9wjqjpWn
6h8gMAqYS+nvJvinM9JLeJCgg/rn0kwuwV+7bQwf+hHwx+siD/YQlJmyCryD
CXwNTKc5vQR5A3mVGaEES4+uV7P7CWJ9r4p0EwiuprXHpQgIbN0Ou35SQtDM
qFhuLCPYWG6s0/8HgXt2aB5X4xbrB1pLHhAELE4apcsJ1s7RA/ZWEOhXdryY
VRAsr/46IrWGICeuZh1fTSCyd8zV0exIK509nzOp2XVn/EgPj+D7Fzm3fKYI
BlaVWzEHCJ5wA4uXTxO8VFiz9wgJyi2REDNDUHPPrCVJ0xvv62zo84Gg2kiQ
4ackELt7XFo2S1CZmkc3JwQKo4zepxovPU4V1mt6Lr0Zddk0T8DicpkMTc78
ZR0focYL3Rmnjmly9OJO789aIChge9tv0fzbMq3t9y8S3DLTm1rUsPiR8/xH
/g9z8IvI
         "]]}, {
        Directive[
         Opacity[1.], 
         AbsoluteThickness[1.6], 
         RGBColor[0.9, 0, 0.1]], 
        LineBox[CompressedData["
1:eJwVkH0w1HkcxylzDnFypTZNRdT1IAk16vJWLdqTLruk7qRO9Lh3uQlny5RO
DHk4jivEZW9R5+Qh6jirFYpE7KLdaq2ltfbJfuPaarqy9+uP77zm9Zn5vt8z
b8fIU8zoWSYmJkHU+8ivolXCVnWoT6ekevAEV4qJ6r2RIzRPuD8NY5IyKeyt
hrLraXQYkgTusTekWOc9r7yEFoIE/oH552uk2NzvUfsrLQqrE4fYhS1StF5t
98qixaJR/B1d/lSK5AsZCZdoF3FCUfz4tt0womIJLZ2WD8ZadhcnZRif5jO4
L6fKwBkxONgly/B3/4aAgCU14O5Yk7oxbgT7kqXP2jMa4Jd2cOVZDzlO1Z12
LXjVhGplT3FpoxzTOU+6TE0FUHg/zDm4cRRd9x4I+r5sQ93mzOD7glEc5zCs
9+s6YGjud2UEjOGexQZj1fedsMyIO9d9fwwVvI6ZRS7dYJkF0i7vfgFf+5Y/
WNU90Hi5vEvqfQHXTmnjg9V9EEc5+PXtVGDQl6X/U9+PiqN3aG96FGBbnhQN
rRdh3dHYx2z/cTyShLXYZA9gh/nyB4LOcbD8940qFIPImM5zm0dXYmNpRlip
8xM0GsdOJN5WQj6TN3jsvBg34+nMDNcJjDP6ePbtElwP9bFoKppAbeEIR+j4
DOZvry17ZK1Cedrs9FVnnuM8W6OMOauC4fA3miPNUnhmyNz4MhWs6KnMugUy
OJXv4iwNUCPRdnzOaPgIOC1tVenlasy5u8ZEHCSHhzP3nL9Rja3xX39ofydH
wvFt4osHNCguy+QtLx5F9+C6hqu3NIgI9ey1CByDF/fzz7qttLg9FJ139/UY
RPTnNfsPaeHdUztLefkFjrkLt3CrtFjmd8SQR1eAl7V+qvi9Fl6eXrkNSmo3
D7VjN12Hkemsh7yUcbz6t8c1MF0HnUdwCm2DEgK5bMZdqMMKravGdECJPCH9
t3l2k+hwjhPFXJjAjENc4eK9k/hlcOgw01mFbLbZyay8SRBWa+6sDhWWtOia
Vb2TuBU6f4f3j2qUbKqvdLPSg9ebXDJmp8HLPus9Wdv1eNMZftauTYOLRVN+
ZYl6yHMFBtsftHhkVqMS1uvxWriF9rONDtmbrrAaxvWIyXdq5fB1SEg9pnZc
RLCg18lWETGJS/UupfkMAtZQ1fvFM5PY9m3aWkE8wfRBLltaqQc/jRG1q4JA
cKgmxWYXQeVKs9PhQoJ/+tiBst0Ea9quvaSJCO74rJ5bHUzgUGC5V0x51eLy
4qAwAqfWCEnwIEGRpKg+M5LgSlh8s5+YIG5P6qglhyDmpqXxi2Eqx/fAVnOq
Z0XRcMGwimLNotniGwTNpqcXFqipnCWSroq/CEqPhCcxNQQL3zND/OsIki5t
sejUEnzSuPNkCp+gn19irNYTjLp5Fs4eIDD3Sf75zCsC6e9TEQNDBGGs7eke
BgKJdY0zT0KgzL2coKP8sXZV7XYZQV+TzdyINwT860s7L1C9waLqVb7vCBrt
hzODdQSckLS4t5TXpxQxHQnljAWVtf9RuxyeL2ulep5xo3uXfSAoF4l4OVSO
i40rX0J56bac44eof07GprycGYLi2iC39dR9z0+2ITuN1C5LrQxGipEJnh8+
8n/Zeo90
         "]]}, {
        Directive[
         Opacity[1.], 
         AbsoluteThickness[1.6], 
         RGBColor[0.85, 0, 0.15000000000000002`]], 
        LineBox[CompressedData["
1:eJwVjnk4FHgYx11PVtRD5RhbWrL2KUutmGfV8lU5ckzrZl1bpNV2qDaVrT0Q
rXUspbbMVJhGWyvGVosIRaSyDAaZwcyYGWOuX1pHW46d/nif7/P5Ps/7fl7r
+OTgRB0tLS2aZt6nX6KM0zwR5r5zfmdQYxsP45Xh8aMUZ9yIP55Me8aDmSE3
/y7FE83eS97yO3lwdF3FukoJRdupqZD5Ph62dG9mn6fsRa+jqcWOMR6a6S0u
eZTj2M6SdIgWechIyzn1K+UsznZSVxxz5WPvcULJphRh1u4Sp+MOHx8U+Za+
mryBN+7isT1Vw6jpdvLxsapC9ZyqbpY1gsgM/lBLzj3YpWaF1jBGkVz9ncPl
qTo80d5okR8uwOuC/qfa2k2YyboYeWRAgKeP2pq6vniM9NoSTsZeIfan+i77
StmKT2tNzwiIEI8MnBYrDrWj4vz9VptjIpQzWxcsP36GOLH9RetFETzMHpaF
VL5AY2XUN4bpY3Bo59e2bejCsL28zl9bjD6PEPUtdTes1yj31GaLcXDpgR7u
ph5IvEzOr9GX4PlgxMPl+b3ovBzrei1XghDvSKFY3If8dp1zaiMpqCU5ESW2
/UiR7c9VpUkhWLjQl/TTAHond22vm5dC4tvFNGsZhN9zE/HWw+NgXxlN5VgP
obTs6LcN4nGwftHNXv89Dze5DyIKw2SYToiS76vno+90Sv3tehkMPbOCq81H
4OYVOi23m8AZY4mRMGYUUTQ7xsC5CRg12msN0AQ44cDyEo9NwO3El/MtbwXI
OlzafdpTDsaNXOY6hhDNSWZm1+lyxIU5dxr4i3CoIfvV6Iwc97mJFxpnRPjh
3pxLKE0B1xdsHemlMXzoNZa0ja7AR177pi94ivGZLtVvXKmAi7NL4T2pGLl5
qqksqhKjr/M6mJkSrHvHoUafUUK5OSiT4iRFnp/+0itPlLBTOMi1e6V4UM29
z9JXodU2pedI2jje+FcyhgJU+K2PmxBsK8OWlZ9PBuaoQEKaC3VaZTCSWLHp
bSr8FWa6w/XoBF62BFb26anB7My4KlohxxaPjH49NzVm22NOr3gsh+VoTeSr
k2oICpumjQ8rULaDYiCoUmOGs5WSvlyJW7yxqAMiNY4U2TSnNihRXKzoyjAn
MO+0MRbHqfCjdCg8x4cghFsxt3pBhUB2QbJ7CsHrr0sP8m+rQU2MNglnETTt
rspcHkDAtqxpG+kmeNB10H9kF8EShi/tGofgb/cNJpVBBLFrVtbH9hBUrGYx
aBEECeUxAfxeguLB4ru58RoO8PQe7CdICcwSLk0lSONT6c/5BPYesW765QR3
BnRk12UEdlWWugN/aHxDwtiYCQIbq8Gn5X8SXEpMr7eQE1jMBYd6VxPMrqc4
Fio0f9TuPJDZQKA3vGryZzWBcKPzFV2Nl06fn4yeIuBfm4zr5RLs1puSmE0T
DC6rsmUOEhiryCOOhv9RrGdvHyHwszJw8pklaLi5tj1N43WZpP676S1Brdlw
bpCSICyw6xOFhu9mFgdbE4KTL/M9We8IbieYjjRrPBWORVTKPAGrp4dZoLlD
iRYZ9mq4ZFvB/t2aPddjSR25CwQMNm3jJk2/umxDsvciwe9rDacXNfmfucP8
+/wfJlWWyg==
         "]]}, {
        Directive[
         Opacity[1.], 
         AbsoluteThickness[1.6], 
         RGBColor[0.8, 0, 0.2]], 
        LineBox[CompressedData["
1:eJwVkHs01HkYxpVtWxXSRca2RJMOVlnpovBMkRLa3FapnWzR0VJsulDpQpJS
0XRBtDQuUaHQUsq4bFplMYzmjMHMmBljZsy3HJetXPbXH+95zuc9532e57xm
+yJ8QqZraWl5UfNVt4Uo2jgD/s5JOZEGJ0QC9Bf/sq+XZo+lTt9I9KUCGM7m
XSujuSKNXWFV2C/ACocFeVk0PzAZ+vRujQDrW1eV3qAFI9xaVrZtQgDO3frV
V2lHIWcM/+Ro3IX481eiL9MugBFl8+GEXxeCjxJaEu0mmjVP/T2buvDdTfec
Dx9zIb9nrq5rEeKvVrstW0xKkGKVVl7b1I2d8UJB/ZVyjLFiHa6/7kHEkyib
tOEqbHBZJ1vT3YuhlM4306bVIDZjYVfNERHe1L6uaXGsg71LWGqxthgHY9x1
d6kbMGaRW/I9S4xaHbupR4caEe7oa7mbJkE+u2HSeFkT+saHnvKKJGAYvrzv
W/wOdfNraTPt+mDTKKx8bdUCZrLoVnxFHzoYvppCTSu2MJ0+XdwkRfisMC7P
lovg5FVkeYMUb/kBL/WutcPtcDtz+XYZfN12iqXSDtAzjH7jcGVYk30lIJve
ie3tNokZHnKIJlkdoWffI7hTORz6Vg6ZewvbsJ6PiOH/jsaiH6XpvTFtZgJE
+LBYhVX9yLuknWR5sgv045+fS20UGNkfqDzwQoiRdV3OX24rMNv1os+TRT24
q1Pd5jZjAKfnyuaI9/TCaanliu7QAcx5Za313ksEG93ytD2NA3A6/vNE/WcR
OmzjzkRYKZGZm8xemimGyVrnzhfxSjD97Zt1PCTgWGbrWYuVqOCFsF6NSpDE
1Q/JdFDB4V3pdPntPrwo/rPAJUmFJZsPjLBcpbjMWR9XIFRhtf3q1HK5FNGs
fKum5Wr0Dl39h50gg7mJqZVWhBrqVd4JNDs5LDaeMWJXqWGhslFOa5djr/ud
dNm4Gg30Y9zI8/04yxiv9XEZxPUO3n4fugJ1bIkBP24QxJeTOr1BgVkPElON
awbx1H+hi8MfA2DnGZV6TQ6C3RyfJZmnROq7ovkBazUYa9xzal6dEueiVTk/
RGkgSq0ZmXtYBf7uzXN4DzUYbdtAi9NT46Akdkq3V4PIm+acmGo1orPU/bwF
BIuazedKmYNQVB3SP76ZwJf3aHwxlWPSkKNXEUUwtDcnXFikgdfMHwMDcwlq
gkoS9DwJ4g9n/c5sJXjeEu7Rs53A9G7KjCVtBM+crQyKvQmK1YsTxRQ/WpyX
6RVAoOs53zm4nSCDn1GWvI+AKR09FdpJcGzHRfGsGAJWwa0N4UICa8avTjPz
CU4miweCFAQWJcba7x8Q+On8HWQ6QKg/89/kPyTI8+C+6qbYaNzHz+0JwY7R
U7aBKoJvK7eGJVQTbE28pPTWEIhX2qdrU7l1j0NfOg4TCO99ZLbzCApzJh58
opivW0Jn8wky3bRPPxsh+FdlWbqph+rnfIS/coygusC08TyV83hwV5jZZ4JK
w+5kbzVBcjS50U1xWUKGjxkhcOEa3U//QlC0f2EPh/LtjVh3wmCC6snlslMo
H8/ItU7NFGdvTDkYRN3lV3YpL01SuaVeK22pvSbX8pzrFMEd09kjU5Q6pCyb
+Kr/A6rpjmA=
         "]]}, {
        Directive[
         Opacity[1.], 
         AbsoluteThickness[1.6], 
         RGBColor[0.75, 0, 0.25]], 
        LineBox[CompressedData["
1:eJwVkHk4FHgYxwf7rHIlu2YaWTGJVduxok3XN0dFJTlKh6wG7XasbKs2qack
Su7VOYYy4ygrR6eKKDZXGowJYxhzYJjjF0/o6dBOf7zP5/m8z/N+v8/z2jAP
+4XrUigUb+185cZwRVvN8LY1S6dtaEpXd2OoZDtTTHcC9KzMHUe7QTUUpN6j
eyDC562c/64bi1y+z8+mB6DRaNF39E/dWNG6tOwfehh6DK8X3jYQoiar1jmF
HoX6eeZsmb0QcbFJxy/SzwExA4ZPmEKERRF6Iv0SEjP6ApXdQky75JX7djQP
7Q7v/zaR9eBRq+OGDValiHLMnbtXKsKOOJGwNuk+dJWdfFdZLw6X/7Xw2rvH
4Ow/ZriVIsZY+psGHZ1qHGUJPO/o96Ph+ctq3qoXmCqPMyhk92N/tJfxTlUd
mtKGRCFLJHg+3fFL8R/1sDgwTS1+IkEBt27KYl4TfK7a0ex9pVhLreL4l7zC
bs6q56MiKRbWiypezueBz+9wmAqToWOtv+a2phUXLrtQxydkOGRwsF2wpB0X
o4qCfjwlR3NXYJVJKh/OIZZpukYD8F+/QyKXd0DWW+C18vIAlt1MCrxp+wY3
io35q80G0T+V2fH76U6k5+54vefKIAa8eFxqbRdoNT/d9TQZQtl1cXSbjRDr
PtqSsOQh5F/QS3Q40YNmqkWT+zcKjIfuGtn3VATmadeKpEgFDD0S/MppfTgp
zDGmShU4aTpgJAkSIy81+Uis5zCMni2gdHr3o1YkpLBuD2P1MZ/PtR/6ETDX
rdh7xgjYecncuWwJdklTg6UHRhC8zall+iYpOL8sd89pGsEDQXjmswkpaFk+
NvbzlHB5VaY7eEWGB8Z9p3KOKWG9bt94poccLXwWR9CshLOTc8b9QTncsrfr
pMxSQTyW0siNHwC7aPlGp70qqJb6xtMdB1G6zCN40x0V7JQLR3T4g4jLGnJq
HVWhzvZoe2TsEFhUTmmsixppHYJQP1sFUssbKNYn1CD+NRm6dQqMuaoNQh+p
cXebubvLn8NgvNVtvDapBrclLltqNoIIud3xsz9rMFkfFGP2YgS9JlTZ/AgN
+jOqx00jlHhP05ksLdRgom0l/ayJCgxGSUxWjwaRlxg10ZUqXKmakU0zI6C1
MEzlwWocR15QgDuBv6D4k+WUGgmzvaoYRwjGfs09JCrSYPfUCdOdXILqkNJ4
k80E9pd9PHt4BE94hzb1bSEosj6sd6OV4OGa+TNLfAkWzziXx2wjKLbMZ3sH
Elg5514bbidgdbHuJTMJftu4yGtCQHB0a4LEIJogKqqKZyAiWLB2z2r9AoJd
5xszrRUEdqUWep23CJor/6NKtM6w6moo+JegbN+WM7nDBLM++QWsLyfofkjT
ZygJvq3wPBhfSWB7wEhuoyGQLHa6rsfX5imSxJbvCEQ5o8F8be/sDzEtPVrv
Mi615XYRJCS6cVjjBK+VDmVufQTU2HDKrEmCysI59bHanrYVcWkzPxBUUHuT
fVUEm28V3udp/V48y8+GEMS71NekfNT+IdS8r0ab+1jfIHX6Z4L89nZuujbn
DHOZT73Wb7qm7w/R3uVZRk6emyJgl3kvXqLds148TXD7QnB1juH4Fy1l4h8+
f+X/yZeDxg==
         "]]}, {
        Directive[
         Opacity[1.], 
         AbsoluteThickness[1.6], 
         RGBColor[0.7, 0, 0.3]], 
        LineBox[CompressedData["
1:eJwVj3s0FHgYhhntEkrNlnbUkUR74iChsl1elUTFZga1G7JNKptWtnTS7lqX
Joup3FYpWTXopkymbWWTa9hkXcZkMA0jM8bcfshoVy47/fGd5zzvOd/3nm/F
oSh6OEVPT89XNx+5K1zeXj0cuGWZ35wGqUqIoYdBh/poroi7EDZxcUQIcxPB
JR7NE7bh7U/XjQvh6L6o6AYtAC2Oxf+lfBDiyzYXbibtMCqYhgfWG3ej+nqd
20XaaVQxkrMefNGNpIS0s6m088jcn7/LkNmNw6cJLYWWDU+qUfN3vd0wyva5
OTJaiO4Wq66xoR782bZ2507LUlD52qxTyl7sTxL11KU9Rn3couCwURGiHp1y
uDr+FPelDNHIIjHG0l836etXgeKWkvavXR+aahqqWjfVYh7TT1Hm2I+IWJ95
X6vqcZchKpts6EfN3LWzJSca0Vub3EkJkqCYUz9jYfsSx4vTjkaPSuBhXnmL
8fAVLH1825wTB+DQKCpvsGvFu/cbfnYwe4tOD4bmrqYNppZL5QnFbxFpfLxD
sKYDO6i/Rd5zHkSzcF/l/Et8ZPhcjmt6MQiG137J4GAnCj9TbJwTIMW6grR9
BTavsTLDwjJZIEX/TFbnsV+60Hji4Ep6qAxSn1aOeZ0Q2+256rAeGbi5fbHt
K3owU86PrwgeQtGvBimrz/Xi2O/pJonCIWiZ3yiO/CXC+sL7fDdvOUw8L9Af
LRGjryLaekOlHD8tkJpKgvsQ9CYg886qYZg+t9fr8u3Hm8yjt86nDmPzma+m
6yb70emg50Z5N4y8QjZnZZ4Em9lzE/X9FQgNdG2Zu3sAA2dzrOx5CvwhCM96
PjEAZ3GKl9xMCfdXXIos5y048W65O5lKWO04os3yHISVx0LDiAol3FzdMh7L
BtEdM7u6yUiFvrGLf3NYUmTFRx0ZpaugcvFn0dbKYKBw4bELVFildFDo82UY
j453/lamQr1NTMfJhCHsHS1pYzqpcblTwKTbyMFwsqu1jVaDMKozKPVyNJ8Z
L/ihVI2ywMXb3aOHodjiNM4bUYPTknRjgKqAVY5RCMteg/eNwT9SaxWoauc1
m0do0J9RpV3wvRKmwqPVURwNJto30hLnq7B7R9AsVajByWzr6thnKmScimF4
mxEsabFeMBiqxlW5qtl2KwFDUDK1bEaNkZYz9sknCcYO3owU3dOg+YXSgH6L
oCqslDV/D4Hj0DHvwFaCitbI3WI/AhelzGlpG8GTLXYLH/oTlIdwp/p1XrKs
KM93H0Ez290rsoPgmvAaj32IYPIlNzdBQBCz94LEOJYgaITtdbuXwN4jZLNh
McFrw+we8RDBqlILg647BMYsi5ibcgJrS2FT8X2CJP9ULXOY4PMpeoDXIwLL
Pe535AqCT8u9j7OeEfQ9CRaMqAkkTq65BnwC5gEtfeodgSh/NJSv622wC/Kr
HCcQziu14QgJNt1QO8VpCf5RruZuExOsu84vmp0geHZ7eWOCrifCjBKiP6n7
y/wN21+ly6n5qTU657Gu0VcQgtPTOfkJHwjuMReLq3V3g66UxepPExR1dHDS
3xN8eCn2qNF5wdb0iDDdnj45p4mfIcjj+jqt0eXGdWmJHrMEV5abaGd1fPCJ
+fRH/g8f5ZA6
         "]]}, {
        Directive[
         Opacity[1.], 
         AbsoluteThickness[1.6], 
         RGBColor[0.6499999999999999, 0, 0.35000000000000003`]], 
        LineBox[CompressedData["
1:eJwVjXk8FHgAxUkpR0KbmlaFsJtWlKNYPIokWcd0qJXkKmV1qD7olKZPSofY
dnO0NHTY1hGVSowo2lyDMZNrZpgZc5mfCmHDTn+8z/fz3ufz3jMOPRQQMUNF
RcVHqW/cHCFmMiTbXEITZs5a0cPGQOH2UC7FFpq0Nr0OHhsGWqxrpRR35OQs
rU4SsLHK4bv8bMpWhPp/VOfL2HBssSm+SQmHMGLckj7BBiOzxu4q5RgS5qd2
eyziICnxStxlygXMO6vvPXMrB+HHCCWZko7vV1nu3NvIwZx0r9yhj3lIkmnm
SLs/4FnLGk/PpUWoTnvnsFvQicCk7s6aK2U46dnEdyZdOFQSa/nn8HOE65+h
hlB68OlGR72qahUsKLy1Wfa9qK9+W9Xs9BrPSjTmSI9wERXvNXenvBbCRhKp
t52Hao01049+q0Pxdb7rsISHe/TaqcVm/2I11bB26DIfrgav7lILG2BYyTmq
a9wHy7ru8rcWzdjkyuvYX9qHdleq4qGiBcR23vt0v35Eax5sZVm3Qn2o7q4p
vx/vOTte6VxrwxLmhYrpBAGoGwP5AkE7kulrXxTrCGGfc2VHjmkHxPVG/Yt+
F4I3lda+/ywbwXQ3zxETEYRezXSDGg4YN9+6naOLUHybG8807kTc2JHKGIsB
5F9SS16R0IWfGg5wogsGMBK2Sxr5shtbxtjLm5aIoeV+MaBkYS8cmLSoS7fE
OKUr1OYHcWFn5bvdRk0C7cqVKmwfHuSuNj2qByRwPuE7WTPBQ9TC/ucnWBJk
5aXQl2fxEdRG2aBuL0XwNttGDe8+8E67vKnOkOIJKyKtcrQPb1avu9g6LoVD
Q/EM0a1+ZHqfL7PxlcHII3IkzV0At1mnvQIfyGBna5daJhIg06mgPHZMBu6n
q+/oNCGW/HqnydpdDrmNP42yRoQzfg+T96bJYS6zlKq2iZDJXDeQ1ilHrenx
1sOJA2gYi/MdMR3E9XZWWICpGClPU8xF+wZBqIzUGbVihP/TX7jx/iAeb1uw
weGIBFaMOO1sySDojUnZffpSZBtMqAabKfClLuik/mspEnO7vnDDFOClVo3o
xsjArBf7zf9LgVHmz5TzOnKE0xyLYtsVOJxuwoivkOP6Hqd9+7QJFjaa6AqC
B1FDnSOUuBBQWY++Gk4NIj/UY1ZfDMGnPbnR3QUKMKgiVY9cgqqQIprOFoLc
2PiAhiaCF83R3r2/EAz/+PloejPBUxcLvUJ/AnfW7LigFoJHhvlZPjsItCYN
rOVMggxORmlKqNIXBgdqsgiO+13ka8YTtPcaXXPrIljputt59j2C5U7ZjzMH
CMyLFquxHxCYaCQeDhEruZRTf+9vAue+vPlmEoJFXwO2biwhyJxbrVEoJVAv
33SQVkGwZ9eHJ5WDBHwr29tqbQTc9FG9rs8E3Xc+Brcpf/PKHM3vDBNw5haZ
0jkE44XzjPaOEDTJVhSv7yVQw7la0ShBxf1ldYnKny3c2cyhcYJyg54UfzmB
gSJYv3SCoJSWEWBMCA4xYxyO/0dQELagl6HcjZxsWDf+lSC/tZV+44ty395M
7+UkQY7bjagQZU/rh83Np6YIsop9rKyVuWeNa6zLNMEfy7RGppV0VNGZ/Mb/
Ad7SieA=
         "]]}, {
        Directive[
         Opacity[1.], 
         AbsoluteThickness[1.6], 
         RGBColor[0.6, 0, 0.4]], 
        LineBox[CompressedData["
1:eJwVjXdQE3YYhhnayhCprWgsoyxb4KyI4AJ5UVGkikAi4kQL4kkhahU8sZxK
GQ5AZqlQtMEwrKWMYi0UkAgcQ4UwssRAEggQkpAfIAEHo/GP9557vrvvfS2D
z1FDdbS0tHw0+cjvQmVdrNEA91XxyYtFtTyMlB4MFlGc0WbWSb3D4sHEgHun
kuKJCzw/mnsTD99u+aLwHuUATrMUdMYLHrZ2bijPoJxCumfJEnovD6zfGl1S
KJHIdpO9/PotD3GxSZdvU+Lx+oc9e62d+TgVSSi3KFnIS/Q6uq6UjyVZ3vnj
EwXgT7UmrmcJ8G+nk5eXeRmKzBfVu754hUNxwt7GpMdgLjQ4iXt7ca7i4tq7
U9XIIIe9MwyEmEzjtWpr1yP1rq33esc+tD5rrme7NcDl2X1GS2Q/wqK9lx5W
NqE4QuG+o1qEZ3pOCyX0FmzgNLOro8QoYjbNr7Z9DnHZ4tEqUwk8TOoe0Epf
Qn3PMaiiSoK1LcKqZns29CxMDg/5DYDjQVP9oerEk5kmzqWpAUToh3dzHbth
O7NbOnl7EC8EgXVGd3qgc3aR0SoHKWi7D0mkUg4cx0I+NDRJsZGRFMiw4SHd
UO6Z4DcE8Xwm58w1Pop1jfVGB4cw5M1mmjQKsLHHPiUgbBjlOaLoLsteXHuw
ac5NPYzCm7q37K68hvmJGqvn0SNQhxyRn64Rwj/R18F6YgQGnonUipX9yOrb
H9RHlyHGeMhQckyExqytmfN9Mhg+ddDi+4gxeNX21RuvUWy75DvX+F4MtdG4
d8aTUeQVJDOt8ySwonyT+poiR1CAc7ve3gGEHtF96Bcrxz/c0Myn0wN456MA
f0COLS/LdYazB3Ej3in64FYFvtp1Wp3pKcXmymz7nF8UcHF2SX88LIVbZvjy
GyMKiCZT2pgJQ1BMbNqlcFZCucE/geI0jHa78cHGBCXWKNbKtXuGkZImooV0
KNFkE9V9PnYEpwLTljmtHkMqhxtCtZHhoLVh8/GgMRAaK12nSYaZfMMQ4f0x
/B2wYueWH0exLPN5m//AGJjtcfcGlsvxwdk1Sd9ChZmWYz8tb5Cj4vMWVXyQ
CuL0erXxWQXMuBtjc3JVmO5ypfxspMRffNeC2k4VzmdZsaJrlSiWvHWI1CNY
2W5lLNXsWgaX2DHcCGjcklnT+THUxdRNOtEJJk/kRwgfqXAlLIq7nkFQf7Is
wWgfwe/86X0eHQT/sSP29u8nyMqOrtRnEzxxt/+s1J8gbFY0x9F4iWlhnk8g
wXUG3T2siyBXkFuZHExwa5vtuTQOQZRfokQ/mqBmc1vmq14CB4/j2z4t0rhv
3bLAEYI1Zat1+Q8JrKib5sxkGpoLWov+JDCu2M6WanzVLPXA7gqC8BZTywty
gk+q9oQn1BLIpddjksYIJOucc3R7CLT355tUvyEQ3p8I6uFqer7P8706RSBY
WmbDFBBQfWLoO9UEHQq78h39BHqFC4Ht0wS1xRYtsaMEX9YUyUTvCKpM+pL9
lQTBS456F7wnqEzIpVoSgoszZqlnPhA8ClnRz9L07rspbRufJSjs7mamzRCU
p0w+fTxHwNieFnZS82c9a51zeZ4gr9xnnaPmflbn6iG3BYJfLQzUCxqu6Vg8
95H/A0ozkK8=
         "]]}, {
        Directive[
         Opacity[1.], 
         AbsoluteThickness[1.6], 
         RGBColor[0.55, 0, 0.45]], 
        LineBox[CompressedData["
1:eJwVj3k41Hkcxw092VKydsnYyq1DpURPWfVOCZOlGkrRtegQOp6dlNSzUXpU
EjmKpZWJpNZZrS05MpsOg5ifmaZxM+b+uqZDjp394/28nvfneV6f5/OxCDrO
PKitpaXlrcn/3HJQ8r5GumO9l4rP9btKYaBoZ1An3RFOUuE0nUQKxnpUYjnd
DTv1nGhlyRSWr/0xL5vuh2jDEYZhBgXn5lUlN+khsLv/4CfRfQo1f9Q5Xaez
4Mr9Vp36L4WLMdfOXKVfwubcRlomrQ0hLEK/Qk9FGimMGIluw3epjLuDQ/eg
dSlr7MkNPv5udvDwWFAMUeHhr7xsAXZdFAnrrj2G+ZH4ennpBxwv/W3Z7dF/
sHhbS6GBVIjhpLbXNFo1RkLevFllJMLr2lfVTS4vcdOloOJMcDtCoxizdys4
mM9eH/ShrAO1MxymHkXUQ7VoVtnGwU7kszmTpjZv0VmjbC/I68IG4xe5vkUN
CHMdi9T17MayelHFqyVNiC6Y0/BQ3A3eBl/VA1UzjpqmfGEk9yB8ZlgLtaIF
U8KPXT7Le/FO4P9CP7EVc6wKbEOoXvi67+ru6+Nh6vRJ7r1TfVidc80/x7oN
KizqY+j2o2syhXfkdz58dnNCq3L60c9oYhvXCRC7KKUtxk6MkozOqPcWQlTy
miOoSjHy4nWuLD77EQtHT0p2ug9AHRwgO/Rc83ex0Ha8dgB6bpeZpXM7wI9Z
WK67SYJzBv2zuvd0Ykybwep5KsGsKjstvncXQkVVX9dYS7EucutE3VgXOJ7C
z2vSpci6l8C2yupGUXWvInRcin07HLkzvHow2p4UwDkkwxPqYErVpx6ce9nG
FL+VYW1DibY4vRe9aTGBudZymG8+pE5x60Oaj/Zp81g5nBydkh+L+5Aw8Fzw
hZKjc/j6G3ZcP2Jc9hATGwUUq7bH0R3E+DXXw/Ov0wrYypfJaK1iREbqGb6t
VYBjfarlRMwAzg+9yzeao8QNHhXMtJag/Lb5t3g/JYhvTbI2RwIXfvOzFelK
lO0w2rT2pBRFkUurmoRKsLkXs3sMZWhxODoVb6LC5/o90YYvZZAUrLaYtluF
ruRqtcExOQIlZnRaugqf3v9Mj9VXwGbwgkzRoMKJVMuaqEoF7MMsFBHTCeZy
LQ369imxfNTMyNOZwJd6ND5vUok6deqtqDCC4f13w0WFKmSzLD1M/iSoPlAc
p/8LwdkZS+eXcgmeNYV7dfgQXEh35p9vJHi6fsn3RdsJEt2PsbY0ETyal5fl
7U+wcjxwV28zQaYgszwhiCBoYPDVDzyCU9sud8+MIjicMLHpuJDAbsPedbr5
BDRt136DAQLbYlMdfgGBQe6ovlDTLRcIXuc/JGDax85jSwhMxpl+7qUE+7e5
9jrKCKZXeIbFVRJsNZWb+SsJuu0dM3RaCTI66wLSRwhEd4b2tVIEd4aKOHtH
CQSzi63ZAoLzzAZDGzVBo3xxycYOAomsPLD8E0HlfbP6GKnm3tSmnMavBBXG
7QnbFQQL3cRL08YIyuMymRaEYLY6IDvwG0FhsFFHjWbvLVOWnWScIK+lhZ30
mcAq3IpRNEGQ45oUekDj3Tnj7sWaJMgq8bZfoZlvfNiz0nlK45npqac0HI6Y
GP+f/wEbpZW1
         "]]}, {
        Directive[
         Opacity[1.], 
         AbsoluteThickness[1.6], 
         RGBColor[0.5, 0, 0.5]], 
        LineBox[CompressedData["
1:eJwVkHk4FHgYxzG7CmXxlHasRxHleJTEth18lStZFkOODm2qJ0/3lp5sG1kp
CTmmw1BpJ+nwYFaHlTJhXTXMMMPs7DBGM2aY47cpKjl2+uN9Ps/7fZ738z7P
13b3kYi9Bnp6eiG6+cIte5U89kiUd9tSSRXdlw9F5dbdEqoHVq3QZHkF8mFp
IsitofqB+qTKW7GFjxVrF5TdoEZC65Tu5hXBxzru6uoC6h5wKVXe73bxwS5u
8syhnoAfl2OamcJHetqlU1nUc0i5b/Qyso6PPScI9SKVjtDWk7zTHgLMpQfd
/u/tHSw27I8yDOrFU657YKBNFUTPvpKmxvYhJl0sarr0CMtp2suZx4Q4wjru
ev39XzAyd7QWV/6DsbzeNn39BkTW3irMGRKh7WVLQ9eGRnwaQ7NknRiJyUHz
Y9XNmPZ3uiW40o+XRu6zFYdaca7PibddMoC7zOYZK4cO8GsDEmPtB+Fj+fwP
WuVrVFAtKpo5g3BtFde2OHchfLLcMeu4FHwfmva+lguHj735Uw5DOGh8oFvg
1o3Paaln/DuG8EoY/dw0twcN7TPTZslvQAuIkcpkfHzyS2OULpHh+9JL0aX2
vUhKZPt01MowOFPI35/ah9z1p9a9jZFDHtTFtGwSgnHyvpg+Ikd1kSSZZyvC
x87JM6KzwyjLpFx0+vVfSH05nn9/o8B4QtzovmdijC1XnVuUp4CJ3/kI1qIB
ZG4rcOYtVOI3M/k86XYJLnNdGKwcJea9cNHrCxmEuUnbqoczSnid/Gm6aXIQ
e4qtY4NPjKDkTjZzaYkUdhv1ra71j2BnlAfHKHgIjqt+8JkTPIrHgr2FLyaG
EGc/NaxhjWLt62qD4atvsOPelaNzTVVY4r9vvNBPBuHyOUrpIRU8PTzzHw3L
EKy6w3vRpIJkLKedmSFHvKh4E2uBGurV4RlU92E0p3rXWCaqsUzlOqrfM4wl
rCehjY/UaLZP6j6apoBjeFFUMUWDy3xBQoS9EstcW8QJWzQgNHa+QbMSzsar
U3xyNPgzaqHv2mMjCCtIiVjQowGTk35jyGIUjtUW/n3mWnxo3X7aonEUG+dV
KrbRtBjMbxg3O6xCQPvmzs35Wkzw1lN/N1UjJCT7LKVdi6N0O3ZyvRrT+w8r
aRSCRRw7M9lODXiMzu+kawhogoop6xkN5FPKgseJBGPxtw+KH2hR96rT+uMN
goZdVRmmPxJE6zuW23AI6roOBg+EEsS4sBs1uv2Jt7N5Zbguj3/Kru8kqLAu
KwmJJmhRixLiuAQMIaMmezdB7v6bgfQegqSw81LjZILwvLAsAxGBi88Orzl3
CdyeSR3ahwmWVVlR+u4RNHGk1+kKAjsbYdvdhwRc/xltvJLg26mIyAAWwaZq
pt/ECIFh7eYDGfUEOUt9r9pqCKQrPYoouj9Ilvf98o5AfPPtzh4BAetKQuqG
9wTC+VX2TCHB1qI4Y8Nxgk6VU/WmAZ3fr6Pj+gRBffni1jSdV50QNlH/iaDW
sj87XE1g+9mzLmOSoCaDEWFLdD26N/4c+pngQcLCAbbO2+8j3yaZIijr7mbm
fSDQJl2oLJ8mKN2Yl7hLdxf6tUJ2ZIagpDpkpZsut2EYza6ZJbi22GR8Vker
gfdTX/g/BrORIg==
         "]]}, {
        Directive[
         Opacity[1.], 
         AbsoluteThickness[1.6], 
         RGBColor[0.44999999999999996`, 0, 0.55]], 
        LineBox[CompressedData["
1:eJwVjX08E3gcxz10riiV11HrgTzk5KkncuvSRxolcbGEHug8dD1e9ZJeqe46
h85TytHTTh0tKbk2R6U7a8pKD0Y2s5GYsdlm268UOjS3/vi+3q/P5/X6ft72
cQfDE02MjIxCDPeZGxKVLXWqiNW7Nm4zj1II0H9nS1w3xQtteRumD6sEsLEQ
5VVRaAiw3WJ8XiuAJ/Wr0iuUzTif7v6X6IMAK18tZ/9OSYCrVbVznKkQdX/U
e5+hHMGfrKT7ZQuESEvNOZZNScdrS8qIfJsQCUcIJYtSiC4pN2m5SIjJhUEl
b99dR3gGr8NH1Yr7r5atW2fLwu6m0MAvxkSISuvsqM+phptZadAqGzEOViZ5
XPrwAJIrdA6iJRg81/bM2JiLHIZMnlDYjmePnnKbVz1GFbtwtdVIB/akBE2L
1vDAotKcI2I68WjKsomKAw3odEx30Fe/wQ0mTz9n4QucVPUWmHl2w8+Gc41+
pxGBJ6ih/uul8GjorHnq2oztnh/T9ENStPrRdbd0r+D/fFKsT2UP9pvvE4iW
CHDN3ul22Q4ZXkoiOZZ5QmzMG82hWPeCHhjV09fXCq7r7FtiXi9WFOdEFju1
IZ5+eXRdQh+k+oLW3afECH5y1EVmIYc8qJlpUy8Bq6Pr+GSmHOzL3Skt9h2o
YSfFv/FToDTTNGvR8ddw8V6Y90CkwFD8VvWufzthsneJ1mVbPyxop8MrZ3Xh
7twL9mPyfpycIZ/as70bU1bQjb+JU2LqQzcjcYgUdU4qDzuxEr5Hv/tUPyoF
w8RDWbpJhaLruUzHoh7QbroWBnBUiInw4k8JluEeY9EKY0817ooSCx4Oy3Cp
epp7x0U1qI1sE8WFXnTLPHyPDauxIGDXUAGtD/IGi4nmqAF4e3nnVyv6sLPM
pZHPHkD34JnnzAw5gos+kXJTDTTLwzIoyxTwmWuX+TFaA+cBD7WxUIGr9CRO
QJkGPKdkwaHUfrTY0PScEQ3Otoriw52UeDuf+KihBaHX5ZvwlJhUKV85OV2L
vyOs11IPq+Be1f543kstmPy0KzIrNVIOjNm9N9dhpGH7CavHasiK037JDtFB
ms8dmvHjAKgpL/wP5uow3PIt5VdLDTIDfLdM8HQ4VOhQl1KrQXa6e+RCI4JZ
fIcZfTFajCULy/d6E9BFFePz9FqUPBn8WfEDwWBsyf7Och3MLLIpLUUE3J2s
DMuNBI5f3+ZnNhL807w/uCuUgMMJjt7KJ7i32nXmnTBDDvrpqVsTQcW80qKQ
SALzwxUBTc0EDAmjKjeOoESjFs8UEiRvOt1jnmLwtMWFFbQTuPnt8P3yBgHV
mlN/SkHgzJpjKr5JkDo9/0xIP4GDreTZjdsETw7VUucqCWaPh28OrCRYy19K
vaciMKtZvy+jlmDH1jUitYagZ7HXZVOD53sb/99C3xN0Xn0XIxQRFDsmpsz5
QCCZxnJiSgiUx/xCFYbcNLCI7d9FYKf3Kf5pmKC2zK4h1bA7sVggL/+PoMbm
TW6YYfc9LVaXPEpQlcEItycEWada2/3GCMrjrbvqDDtMn7PRbeMEpQIB89wI
QSxDqi3+ZPCuObdnp+HPS7s0cZ+eoIgdsniJof9om8X1niC4aGcxNGGg8XzN
+Gf+D9L1ipw=
         "]]}, {
        Directive[
         Opacity[1.], 
         AbsoluteThickness[1.6], 
         RGBColor[0.3999999999999999, 0, 0.6000000000000001]], 
        LineBox[CompressedData["
1:eJwVkHs0FHgYhl12Fynd2bFtZVLrkoSZ3dXGKxUhXVxSu9WWia2lTaU2apOk
C7ImFblsl0EpmZEuChEWJZe5MTEZwxjMjPlF4dQOdvrjO89533O+53znswg+
4Beip6Oj46udz/QO6edWDgS6MlwuTnw4wEVf4ZZgCYWG8Uhvi9jDXJgaC5OL
KWuwP2CRh8mfXCxznpObTQlAcmjHVduTXKxoceJcouxBqY37tkNJXFRmVtMv
UiLxfOzH88vzuYiLTTyWQDmDkXzqk4geLvZEEsoFymU8zbIfNPyFB8PLXjff
DeUglH6JWxPOx5MWR0/P+Ww4uJ8LjjwpwNY4cXt14kPECHOMHmUKcaDosF36
h6fw9+BMpvS0YjiltV5XtwJW8z2i+ItFqH9RW9G8sgq3CtyaDVPfYF+U17Rt
qhp865/Q4m/QgRdGjpMF++uQkZbtuDZcjDxWzYT54lcYnflxiD36Fm6m5bf8
C19joI+77tnvEtjViUtqbZpxvSbH1Sy8CwI3f3W+ugUGt0MuuTtIET4ljCdc
zoPdX3Mm38ulaBAFlZsk8yFrilDS7nRr79wqlckEMBeELqTt7sH3NxKDbli2
ouilRtJmKEPXRKpgb0wbltkeP9ZUIkOvVzPLtFqEkgcuO1YE9YJzTRLFtWjH
xliHo9s0vcg9r3/BOroD6fm5J+vS5Bhh/KwILRWDeU9T2Ertg/Gas35FZp3Y
l6Rgryzuw4kZvVOl2yVI71NkOdP6MfW5rU6bbxeKpWlejPv9cDm6cbz6UxcK
bONWLbQdQFZOEmtRlhQRPWcNAjIHsDOQ1mjk040A0/3WadMVeCQMSX0+2o0E
errxlRMKOL/m6Mmv9kA354fjkrcKLFwbOpK6Rga5XVl7h7sSdBqd+VAuQy6o
pyjZSkiGL75kxffium9Vw39DSqicNsdTHOWwWj87xttbhSVKO4UuX44AtibB
95oKNZZHeBGxfSicNP/mmFKFvwVChp9lP5oCF583ow+C+Fcy9Wr6kSqrdj0T
PYgHgXNXOx8cgAvnnLm8ahCsxrjs7lkKTGfaLGvXV2OsbvvxWVUKJI6VT0v2
VKOLWTEy4w8l5mbe1z98To1R7k+U0yYq0Buf+kgq1Yi4TK2MKlOByY9hSDVq
mDVSZ8h2DiKaEf2dzJHAX1igmTcxiPrVj98ZhxIM/3ozXHxXjaWbQsZvZRJU
7GLHm6wniAibfYg0EDxrDvfp3ECQllp1ovo1wWNXm5mFmwm2OCzdm9ZIUDAv
N8s3iMDX2Uvq2kyQIcooTgomuGLM2JHEIziy6ax0ShTBKabgtMUbAlu3HS4G
eQRGjT4cmpxgCdtcv+0OgafnSOcXfQTU+aL6vHsE5RusiUCbv9b4BXgUEbCv
ej+MHCD4qmRdWHwZwW95lrwHKgKpPe2aPp/glW3tbuv3BOJ/hnbyhQSLTOYU
jGmzaBrbkiUiGNP1E/37gaBJac1x7ySwWvukdfcoQdntBXWxWq+YtIalfyQo
MX2btFnrTV8QWBvyiaA4PsPPghAcPDOi5/QfwV3G3M5KrWdj1yNqo4Ygl8dj
pYwRsNZ3f5kxTnBjVcq+Xdq9UpFXQ+gEQRbH1365trcvHT7kNKn94wLjkUkt
P1r1aD7zfzG4joI=
         "]]}, {
        Directive[
         Opacity[1.], 
         AbsoluteThickness[1.6], 
         RGBColor[0.34999999999999987`, 0, 0.6500000000000001]], 
        LineBox[CompressedData["
1:eJwVjXs0FHgYhjG1XUR0oqbalKhFrSmXc1S82pSUaTOI9kRCHV3Ebkq2dvcM
jVvUiGxp6sigkhi3snJtFG1qmDHMappBY1zm8luWOsplpz++85z3Pd/3fGtD
oxjHDPT09Oi6+cq9x4Y6Gof93Q71pu9IrxFgsORgqJzqCKrHvaSoJgHMDcVX
K6gecDkf88W3VYDvXZYW3KH6Icc79sy6LgG2tjvwrlPDIeI9ZEtHBWi8zXdK
p8ag/un+b6VL25HAvHIhlXoZG/cwg9Lo7QiPIdQUahaOqHu+eD9vx/wsr3v/
juZj49LU/CBBB562b/H0XF0KJ2b8jEImRGCCtId/pRJmpgFmF6dEiCo7u+nm
+F+oZjtECDzFGGN3terrN8D0VqXkPLsLrU0vGwTbn2PMMEhkOV+CE3FeRofU
zXh1cHp8Q+o/aFqwZbY4sgVCBSkvnelBIbd5ZoX13xhXx15K5Ejhbl6X51vS
BtlB5vgFKxk2tUirX9oK4BBhMMgslKPT3Vf7UNuOsyZ1mnfcXpxeeEoopgkR
qk72cwzvw2tJQJ3xVRGa9vqcfEbrh+/uwD6FohPWLI6/33g/nHOvBORadUER
eW0Oo+ADemcyOyP+6MZLhxLX5mAFBrwEXHO+BLEdUbSwuQPg3ZLHdaztweiG
24LH5QMoSKak2Pz6Die/O6UX6a/ERNhPI8efSfH+bduhJ0olDD0SGWXLZCj4
3Obs/tsgLpkMLOo7LAdjQ05aNGUIi+rt9LrpvVhprefqxhyC6/kfp/mfe+Fq
4UJLowyDk5/GXcfpQ7dX0G1O7DCC/R3fLNjXj5TaFzeKyDCqxMcy6z/2ozuT
/npuyAhc2ngGyuwPkE7bddo0j2DNruMTmR4K2NtemDNhp4KTo1NGpVIBM0p5
RFayCvKx9Fdc1gBsqz3KbspVUDv4sKhblDiacINN2arGetWmEX2RErmr39OF
qWo0W50TRjMHsX3MvYIvU+NapziMYTWEi3bbiNJGA+LbmGHQPISoD3czeNEa
lPub7XT5eRjq+yz7yBoNuG8S7vQvGcF6SbYiZUqDTy2HLy55PoKOmerr4Tu0
6M1omDA5owJNhSRGvBYfO7ZR443VcD3qRsur1SI6y7IxrlaNpqPZG5MmtVj2
xtJEEazBmqQnWm8aga+4eGrVjAby8KJY63CCsSP3TkuLtPjFaCcrMoegIaSU
ZexNsFK7O4bxmqBGcHqfbD+Bt/SmkU0bwRM3W9MSH4Jz8heJs7pcvKqAQw8g
mOxtW178liBHklORFkpATz9QSxHq9g4k9i2MI9hOd573WEJg5x7kOq+QoGpx
oHRwgGB96QpK9wOCSk7g7zVKAsvVktbCRwT12cb66YMEy6cYfrvLCGh5VQ82
DxN8U73nFKuWYCT0ETNOTdBn73iLItLleQtDKP8RSO+OBovEBCrTeJNOXZYY
lVpxdX8Zk9S8/HGCtyob3g8ygnd1/IhdHwlq71u0MHXeOq+nl1mTBNXm79N8
dF6LWKWb/2eCClYOYy0hmL/4ZI/VF4KiMDNZo84Tz02u4k8RFAiFXPYnAucS
2sT1aYLcHewTIbq7Oniah84QcHh0e5quf9EjXL55luBPC8OJWR2h1zP1lf8D
KYWOeA==
         "]]}, {
        Directive[
         Opacity[1.], 
         AbsoluteThickness[1.6], 
         RGBColor[0.29999999999999993`, 0, 0.7000000000000001]], 
        LineBox[CompressedData["
1:eJwVjnk4FHgcxh175EiyDOPp0bLqkSNWVLby2pJja7YYOpTyICmVdkubY/VI
ekIqyyqiph10rDWjVHI04whlHDMMExNGZsYxM78IXWKnP77P53ne53k/79cy
NNr/gJaGhgZNfV/4y4ERPnc00D1HO/a9eSAP8tIdoQNUF3jFFp5h7eGBoie8
9IDqid1CTpBXKA8r3YyLCqgBuFxauyg+moefOlax/6KGw/jY81SNNB641+td
M6gnobS2CE/g8JCclH46jXoOu7QNetfbtyL8JKGmUrPxNMuGrrOwDQuyfW+9
mShERFtYULFeBx53OHt7W7BwP0f2eAmFj13J4t769HJcl9RejftRgOiyEw7X
pp7goZbS2yCxE5NXups1NTl4YuSYVdPShebaRk77+jp8Zh7MDaJ141Cs78Ld
igasDqnec+dVD2p1nOdLjjbhTbJTonvYSxQzG+bMl72A7e1TVV+Z9sGDUvMP
vZSHRx41LdKHYjg0iSsabdthz9mmId/Wjy4PuuquqgNdVea7J78exBHdKIHQ
SYBzHiU3GwWDaBHtrDG41Im66WznhBIJ6F67JMPDXbDTKv10OGEIqxnpOxnW
3YiIqxG4rX2NwbmsrsgzPbCV2etkzr6G1LedSakX4UYUfSa1ZBjs3IFYvmUv
WMx2unGYFEUXtFNXxPXBZW2ihb6BDNNhQWMRVWLQGiqtfYpl0PM8719m2g/6
s8XLGJvkSDCU6kv2DmBddFNTWrsc+k/tNHpog4ipSYo66j+CDae2fa7/OIjI
RV1x5S9HkF94kflDvgS6kU+MpvxGsS/QpVVnyxAOMkzlZm2jeCg8kPV0Zgic
9/TrhhvH4MZja8lyXsN3T3yGx90xfL85YjrLcxjBEh8XHeNxuLq4ZpbLhuFy
Wvea44lxDExmPGemSJGU7BAawxuHYpVfCtVZhrrCklfUFQosH3cY0+yU4QO7
Y6olXoEG6xjB8SQ5jGwmaHl8BS53CcP8rUdg5i21o1soQejcTK2GETSme6ku
RChxP9Bkk9tvo6BEnykoLVOC2ZpcMGQ0Bqv8uPT5KSXeNe2NN6obw3ei9Am9
dSoMZnKmDY+NY8Nm2On/qcIMfx31rIECYls+16tChePZVtzYagUGaM0NJjMq
mLZaGQ7vU+Jns4yAQgcCurBkdsmcErHLgwqcQwkm9986Ir6nQp8187BTLgEn
hJVisJWg16jgftkLgsr2I1v6fyX4z7lqLK2F4JG77eJSPwLJ7RbNcB5ByZKi
fNpOgr7yQZ5JG0GeKO/BRbVX2lPc8wefIGb7eYluLMGyv98/cxUR2HkEb/i2
WO01ebsmV0qwnGWu3XOHwCfGf+8xGYGVhai5+F+CmcjUkE1yArNZ/wCvMgKu
Y94C5QjBNxU+USnVBAvq9UTuCvUfji652p0Ehwe2xoknCcQ3JvZ1Cgk+Zh+9
yXpLIFrIsmaqd5NShYVnpwjaxlewN/YTFHTnbLeZIai+vbQpaZTAzYZh//sH
ggrKq4t+aq+ObnWA50eCByl5/paEIMF7RzDlE8G9MJN+rtqTCEvDylmCIoGA
eeUdQdi9/ZXpnwkYP185FKLuMfhrNgfPEeSzaY5O6px5gc1eOU9wdane9Lya
84yO2S/8Hx7uhWI=
         "]]}, {
        Directive[
         Opacity[1.], 
         AbsoluteThickness[1.6], 
         RGBColor[0.2499999999999999, 0, 0.7500000000000001]], 
        LineBox[CompressedData["
1:eJwVj3tQDHgAx3twqWTiiHXoKayQlEfiy+nQqTttKqWrvZJBuXKeYbheVEJd
jdKVwdqVruu1uTqiKNpeW22tXdmr3W23tn39WD0OPW798Z3PfL8z3+/M1zY8
hhZpZGBg4KPXF34fqeisG/LfetQhLDKNxcFgSUB4H8UV425bRsuLObAy519n
UzwhTtT+97aCg9Wb5jILKPsQGdUSuKGWA/eOdWW/Uw5CsfRMjrmQg7o/6t2u
UU6CkkCZopo1ITH+6tk0ShImyi+e9o5twsGThJJKyQZ1ja8XzbMZM7K97r57
fx/cA5m9RW6tqOpw2bVrSSmsrw+6mG3kYn+iqKf+aiXYoa69u9d2IKb8xKrc
4X/AizV2uni+E7qM1xxDw1oUtB+Lqm7hgfP8VW27xwscs9p1VurfjSNxXhZB
6gZYHPXoLxzm47mpy1TxsUbYhNc+VKYLwGI0TC5c2ox0bg2PG/QG26ye3vMr
aUVnaVXOg6/fYlWjqPoVtR0Cmujk1mYRurf5aR9qO5DQSpxDWb2INovi8Z15
sJ0W7zS1WowWYeDTWde7EOytcT+zQAK/nfslMlk3HNpj3pmPSbD+ztXAOw6v
8bL4cmpurRTiyazuw5cE2Gy/Pe1BRj/kXu0Mq3ohPBYzNxzfI0PZrb64Ttse
1Jiwn2bPlIOZYpy64txb8NM0htI6OUYigpWHnojAjRXnvKMPwNzzMq18fi+C
pm/Mk04fxAVL+UxJSB+S87kmy3IHMfPZSgOBjxiPIvml92wU2HL6x4n6T2Is
EeUGH/hLgfz76Qz7fAkk99ayl1OHEOrv2ma6R4rVpuzKx0VDeMSPzHo2KoXS
ysn8pp0Sm1rLjAZu9mPHjgv2ZteUsPnu0EiWpwzHA6xNp31Wws3VLbNyQIZQ
e8fEnhAV+nTXmhjJcuylG9KTqlVQr/NNprgM4ON6WnbCfDUcVauUhl0DmOtx
rmJttBoNDqd4sfGD2D5d1z9cr8aNbn4EzUGBlGDLGwFzNCB+dZlGDQo0pZY8
nhGiQYX/vB2bjg/Bosq5jlWoAaMtsUA6R4lk7mb3jRoNxhpDzs95oQSdukwR
76qFOLN2xPIXFWbP5rvcPqPFaOdmSsIsNaIs+KwWthax2XZ1cTVq5JxjOKfr
tJjfZmcpC9WgEycYQ1QCP37x+KJJDVIFEzIXOoEu7G60qEiLSx+ORqhyCGrp
pcmzvAmSxC9NLZoJHrdH7+n9gcD219PvFXr/91bq7BJfgly2Y1VDC0HxIma+
TyDBoPy+6HwbQZ4wj50eTkBVaTIUHQSn9l6WmMURFIQFM58ICFZu+2mLCYtg
78SRit1yAsfShcaCQoLwsprDNgMEdkuEHNafBCLV1MSY3i8Yp+3bWU7w85VT
L1kKgq+qd0cl1xA0PlRxjNQEkjWut4y7CMwuxRRW6vS92+9Du/gEQeUevmkf
CIQWpQ4MIcEzZsybsGECrmpF2be9BMt77FPMRglqHlg3xg/pf9lnhIV+JKi2
+jfdV7/rvSxg2rpPBOzkPJotIfjmxZMUk88ERRHzeuv0O+S3BOeycQImj8fI
GCPIMtT5JU0Q3NmecYSu71XxFgfunyTIL/NZ46zPbyy2cHeaIsixNh+Z0tPL
tHH8C/8HAWSJvA==
         "]]}, {
        Directive[
         Opacity[1.], 
         AbsoluteThickness[1.6], 
         RGBColor[0.19999999999999996`, 0, 0.8]], 
        LineBox[CompressedData["
1:eJwVj3tUzHkYxrssS6XT2oohbEnoopbalUtPiJRt1zSlQUIXdGTdYmVjTxLL
iJINKbdR65ImhNBN8+s61JhplJqmmZqZ5tZ8V0xtTped/eM5n/M+5znPeR/H
6L2hcWYmJiYhRv3P4DjVuyp1uB9vd2JWC5tCb9GG6C6aN7gp+4vi7lGwtxSd
f0ILQLxL1NqhIgoLfG3z82hhCAh1Hp37ksIS/qLii7RYiDev/4vNp1B1jeuT
TksEE4aLtqMUUlNYR87STsLZ3Uyl3FSD2ERCO0O7hDorpctlh1pMuBR065+P
d+C5fLVuhaoOz/kLAwNncvDA0uv8LV4DmKnidi6rBDr9muiOTh72PjroceXz
C8xWZ55O3t6E/oz39aamlfBp3xXx6Tgf9a9rK5uXVcN/xoU7p6wFiE8KmrRR
R+H1y5Ejlq+EeD1x4VjhnjqgUVabu1OEAjY1Om1OI5biMruB3gp/+/LbjKI3
cHux6nqw+wd41IlLa12bwfD2KZo9vgMt/gz9PT0f/Oqk5+4WnUiw2C0QeQnQ
ymw/+kUpAa8totz6vBAUlcfavk8KxhqmTC5vAVOaPtiyTYYfbrIibjq/xzXX
itjKxd2Qjma17PqjFVcz+rMMU3ugCGpm23PbUB1mYX5U2oPiq11J7xzboRsY
F/jxoRz5f5qfmX+0A6VD6QNDCQoYYjZpdrwSI2e4NpvYKWEZcCr00RQJagKi
Yw5ylUi2UVjJIrtQLl57gx/ZC6sKN5PWECkS66kDKdpeLD/8ywj3ixRi7Y3j
i4+rkHvnHHt2rgzqFcckJiZqRIV7v524rhudr2obo9PUeCqKy6oY6MYxP/2W
A6Ya+L4pNlNm92Au5dMUv1eD71bvMGQFyHHl+eHHTVINfLx9MkuUcnzeeZp7
YrUWXf3pDew0BSbQ+RXP2FroFtHTaAuV6Ahf1vz9OB1ctB4aU6ESDJZKMbRZ
B8r5kGBfSi92dfc08Z7qcKFFFBPqrAJnfxnRjOsDYVRlmlEqKLdajbnS+/A4
3G6V7341gqztHtJv9IH9NjWve7IGDf0fBF6KPgzWRf4+uVqDEpbTJMpDD2lm
pcHmVy3KvSKp8Qf0GHi3lHbCWoe5HUcOe3L02HfJqSqpTId5mdI4tV6PKW+d
bORRfWguzJvuMI+AISocdhjtA6fckjcniqB/660E8X09iPau4/VsgsptnDTr
nwgiTnLCYhsIXjYnrJP8TODwYsvIykaCZ36u3xTRCUpTrFMdeQSFDvm5IREE
vK+uzJG8Ichpy3lyLprgab1bfTif4ND6UzKLJAJbjw1n/VoJ3Py3LP+6gMBd
6LtkQE7gwplm3nqXYDrt7kW+gsBpZlt9wQOCYy72DfeVBFOHQ8PWPCJg3rbh
R6kIxpeu3Z1WRkCpIwJrtAQyT++r5kIC12t6GaufQHz9Y5RQRKDuGZwR+4mg
bRLHmd1m/GNK8uJlnwmatPOLV0oIakq/nagzEJT9PasuRU3gWRZGCx4y7rLv
PEfXEQhXWgQ7fiF4kpYT6kgIyJ7fNv5rvO/H2EmqjD0L5Nm2BcME+QIBO2OQ
wH4Vsyp5hODmioz4bcbc2B4SzBglyC0O8fQy+sHqmJL5YwSXZ1kaxox0+LF8
+H/+BwbKlWA=
         "]]}, {
        Directive[
         Opacity[1.], 
         AbsoluteThickness[1.6], 
         RGBColor[0.1499999999999999, 0, 0.8500000000000001]], 
        LineBox[CompressedData["
1:eJwVkH001HkUxsWe2pJSLfo5oia9h1a0q+SZQqlZkUkUqUS7itKik2rbU156
QUtoa7DJRG1kFEtZNT/NbMh4n9Esk7dmGDPDN0qO1stOf9zzOffe5z73nGdJ
4EmvYF0dHR13bX3hzmBlE93v7TTdL7DMEzT6CvcGdlJ28LYyDl3gQsNYX3K9
mHLBYduIJKkbDWuHb3KzqD1gmnmaHfOisbFxfdENKgh2ebL0h8E06AyBfRIV
iX+3JnjnJNKIuZhw5hoVC6NHfMYZGY2gSEJdpdJw+JGBfGFsJb5O23H3/dA9
8Lss7AtNBChrtN2+3ZwH19f7I01rhPCNkbUJEkrw1b2JgNO8Vzj5OMLq1sdn
GHXJGPE1qMFwcmv1tGl8VDxLq2Wl1aK68hW/wfElHujpLfYsqkdI9A6DfRoh
anlCCXtuEypn2k4VhFXBvn1tW1BTM/K4wknTZa+Rs7fw+5QOMZjGz3PYhSLc
5E0xI3paYVUle/pqdQNcV8adMldJIWayB/8cbITZKaZlMKMdobOON0vWNePb
BJfZXJu3qJX6PJ9zvQVV3vUHT/h1gr3Nt1suF8Nqc+G1upIubMhO8Mm2bEVs
DlPRdqcbXZOp4p9+fQPryQ1JWTd6oNjRwDUWSFG50s0gKuQdim53RjctaUNF
1BjniqscuVf0rq46245frOs+UPMUGDmyX3X0bxni8x74sIUK6LvEez026cDP
FowLGed6cd5QMbvbvxPibUvpMbM+zH6xRueNexfmrR7lc570YfNpjwnB5y6c
3dQe9omlROa9RO7SzG5IbcKcHVqUCPC2q5vJ6sEJXumQ7EA//pIEp7741IP5
2fol5zv64SAq0u29+Q6RAkm/k6cKi12PjqS6yOEYlHrZ4x8V7O3sU0p65Ygw
zhQtsFKjcziphhunwKLWaPJfkhqa9bvjKNteTDUtCDcdVmO52ko1raUXYTtZ
UxRLA6FlVHP4xT54fDej1Pi+Br+JJUe8LJWIyjPLmjmmAWHTKbpCJcQcgZ/K
dQBPvI2cHU71w1nEWpufPgBuXUxWz3wVTDiN4wrZAEar/M/Nf6kCZW4talg+
iK4U/ojhCTUc81W9zqGD+NS0ibo0R4OMHycLwh8OIjyNQUdXaFBa7bRzrXoQ
JnUMQ3nAAD7sYw5vXEbAlhSMm00OQMrkC2f5EwwfvBsq0969ZLPZbukE/EO8
uDk/EPxeHxJaVk1Q3hDK6thFQJ20Vt6qISh1Wj2vcDfB9NMDOPuaoMAsN9Pd
R7u/cz7GUUTAkXKKEwMJ8i1FfvwGgijP+O5Z0QQO5Um+L1oJ1jAPbJ6RRxBZ
pvv8rpxgOc9U780DAs9xj+oLCgKGubQ6L5+ga3pOkV8vwcJxrz3bHhO4GUYt
NFJq/z51Ox5XQRDbWe4arybotrG7rddCkFwiWxQ4TCD7YyigRUJw2cdlwvED
gdSAZ8mVEtjY2JabfCSoV68q2tpBILhEi0QjBBX3Laou9hPsOnjZ236M4Knx
28TdGm0u/jqMuZ8JiuM4XksIwZA/REpt//CIUQet9VmxyKY8Y5wgt7mZmzxK
8L6YTEROEGRvSQ45pNVt+ZxusWuSILPI3Waddn5MsspixZQ2Vwv9kSkt/VYW
j3/h/wlwhQg=
         "]]}, {
        Directive[
         Opacity[1.], 
         AbsoluteThickness[1.6], 
         RGBColor[0.09999999999999987, 0, 0.9000000000000001]], 
        LineBox[CompressedData["
1:eJwVj3k0FHoAhS2tI542NVQTUalEqJC606ZQnqiUV5I1bepFUr06EiUUUb08
OmrQ5pmxZITGWGrIMnZCwzAGM8OvpuQp9KY/7vnOd8/95+p6+Dt5qygpKR1R
5BftvPvruAP7Nj3f/y3vDj8XfRn7PTqp5og3HJcKmnOhpdZ0O5u6DQt2Nx41
FeRiteWc1CTqXviu2rJELMuFVa0Z6y7VC/HW/a4hFDa4/5SujaYGYDTqxr0I
GzZCQyIv3KJeB4tGezhazIZXAKFGUOPhkqq+2YCXh2nxto8/fU6B3ydaXdCO
ArBrTXfsWMQEPY1hYUfh4PaAbOcqGyay/dnnNbQ48FF5ajfzNBMbzGdfaNPl
QMtcx6H9DRNrtSUdEZYcFFSGvGCvZsFwYfcHGz8OdIyPZ9rXsCCKmVDFew7a
hq2KzqlngZGZMOJ8twgHQjvaSiNzYFgjfLDxEReaXUtX+T7OQcCSF9blqVxU
WJ/9i8LOgSDP9NiBf7mw+jZ58Z7uHLieN/OOKORCx8/YW2DxCqckuudWt3Mh
cLhG/ut9hZQx6dub1GJ4aS+ftJrOxtkwq8akhGL4Z54z+vvrawRt8e6wZZZg
yFrYUDEtH3A708Zhl+BkucPFHwvyMSV54VNLbgmOdRry3Lbnw/3L0QJ6XQnc
1bvcDe7nI8ck0uLelxI4+u2Kz1pfAINLw+9dLUthomvwo+piIVZVb7T/s6IU
8pjmcmVlxc+DzNCksTKUF78r4luX4I/pb+O1v/LgF2yrflBWBmGpet4tz0oU
Tzf9mX6KB4ORRA0dTT7SGGUT2gbvEV4Tc/o2tw50rTdPnDOqsFCevch6vAFG
vI68dyv48LxzVnmpTTMa6c5Dz4dqocXLX7asohUnKSfqm0zqcd0/KiVfux2V
rS5vNG43QJ7ft8k/8iOcbQ4IRaJGTMu0m7+tuRPrkiNdkvWb0XekS6ZHutA1
Edd47GoLPtCttwSNCtFry2dolbZC5Op+2KmnG6yHncF1um3Yd0Bcr1/Xg9Sb
qhGGF9vRe0fDIuWlCMOerhKfgg5ku2mXiY73Qm1buFPmPAGKZzwqCTAS47Jm
7wzhoU6UByT4fmkRYwZnpVLL7i5YWer2+Ab2YeP538dLv3dBXe/wZGOtfiSm
RDGWJAoR7Bt35RqjH277zKun23cjKdb/kMxsAK+avOM437pxgjdrPOz1ACyr
WCri+z1YFHjFystYgsXbfYbjtolgUetxw++ZBGvN18bmiEVIojyLPT9bik55
dAUjrBeXHaKubg6SQma2J4xqKgbOdMqNBFIslRpJlBvE+P5R0z3cUoYy/cD6
MyF9cFnxM6jqgQx3Gps8nfT7YeSX7vBSKgNx5saqlPUjcNngON1qEFn75m61
PDuAZEoMKyNyEIzq0KTuWRJkdh+k7W0cxAjv0KVZJRIkvNHxeEIbQlds0bDm
aSm8bB9cdfYZwre6DdRrGjK43W3MiE4dwpl4PW5woQzN0VuznPuGMK9aT1Pk
NoiqmkLH7XoEzk3pYwsmBjGacg/CgwTyI49PdrwYQkC68pOBOIIid2aYxi6C
NcFTl08pJ8jnn7QXOBDU0bIiJArP3bRiZsYegrIdW9/VVBCkL0hN3O1C8KLe
uvZ+JUFCa0J2lAdB7Prw5QZ8gkDHcCElmEDVwFxu1Uywkn5449Q0Agnl4jJ7
EcFSprZqyzOCKP6MkRW9BHqLWsvTXhJMvfboCUVMMH/Maa9NJoHKVGF0RR/B
lLydJ8IKCXpd6l9tlxIIjc0fqjYQzI5od1ovJ+h49NmtoYmAX3pYPOcLQas6
U5/RSpCt6btfrvAaqSFri4DAMdqkKn2YoPApjRcyQGC37tZvi0cJ8rQ+Ru2R
EfRYmNwcU3h2WIKTLiEI8kj+2Ppd8dNzroD7leBWqBItdowgtb6eETNCMElX
We3UOEHy5hg/d8UucM1gw84JgkTWbmMTRe+rXB2s/5PgAU1t+KeClW3Pxn7x
fwf6EWc=
         "]]}, {
        Directive[
         Opacity[1.], 
         AbsoluteThickness[1.6], 
         RGBColor[0.04999999999999993, 0, 0.9500000000000001]], 
        LineBox[CompressedData["
1:eJwVjXk81IkfxkWJxKpFJlek1Ib8HDmiR1LRopCoLVGy2qRERaFsbpNfNF3I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         "]]}}}, {
     ImageSize -> 100, DisplayFunction -> Identity, AspectRatio -> 
      NCache[GoldenRatio^(-1), 0.6180339887498948], Axes -> {True, True}, 
      AxesLabel -> {None, None}, AxesOrigin -> {0, 0}, DisplayFunction :> 
      Identity, Frame -> {{False, False}, {False, False}}, 
      FrameLabel -> {{None, None}, {None, None}}, 
      FrameTicks -> {{Automatic, Automatic}, {Automatic, Automatic}}, 
      GridLines -> {None, None}, GridLinesStyle -> Directive[
        GrayLevel[0.5, 0.4]], 
      Method -> {
       "DefaultBoundaryStyle" -> Automatic, "DefaultMeshStyle" -> 
        AbsolutePointSize[6], "ScalingFunctions" -> None}, 
      PlotRange -> {{0., 0.9999999795918367}, {0, 1}}, PlotRangeClipping -> 
      True, PlotRangePadding -> {{
         Scaled[0.02], 
         Scaled[0.02]}, {0, 0}}, Ticks -> {{{0, 
          FormBox["0", TraditionalForm]}, {1, 
          FormBox["1", TraditionalForm]}}, {{0, 
          FormBox["0", TraditionalForm]}, {1, 
          FormBox["1", TraditionalForm]}}}}], {0.8, 0.25}],
  Frame->True,
  FrameLabel->{
    FormBox[
     StyleBox[
     "\"\"", 20, FontFamily -> "Times New Roman", StripOnInput -> False], 
     TraditionalForm], 
    FormBox[
     StyleBox[
     "\"\"", 20, FontFamily -> "Times New Roman", StripOnInput -> False], 
     TraditionalForm]},
  FrameStyle->AbsoluteThickness[0.5],
  FrameTicks->{{Automatic, Automatic}, {Automatic, Automatic}},
  FrameTicksStyle->Directive[
    AbsoluteThickness[0.5], FontFamily -> "Times New Roman", FontSize -> 18],
  GridLines->{None, None},
  GridLinesStyle->Directive[
    GrayLevel[0.5, 0.4]],
  Method->{
   "DefaultBoundaryStyle" -> Automatic, "DefaultMeshStyle" -> 
    AbsolutePointSize[6], "ScalingFunctions" -> None},
  PlotRange->{{0., 0.9999999795918367}, {0, 1}},
  PlotRangeClipping->True,
  PlotRangePadding->{{
     Scaled[0.02], 
     Scaled[0.02]}, {0, 0}},
  Ticks->{Automatic, Automatic}]], "Output",
 ExpressionUUID -> "6a322752-d740-4bb7-9d19-38f07dd85227"]
}, Open  ]],

Cell[CellGroupData[{

Cell[BoxData[
 RowBox[{"VH", "/.", 
  RowBox[{"aH", "\[Rule]", "1"}]}]], "Input"],

Cell[BoxData["0.`"], "Output"]
}, Open  ]],

Cell[CellGroupData[{

Cell[BoxData[{
 RowBox[{
  RowBox[{"VH", "/.", 
   RowBox[{"aH", "\[Rule]", "0.999"}]}], "/.", 
  RowBox[{"aD", "\[Rule]", "0.1"}]}], "\[IndentingNewLine]", 
 RowBox[{
  RowBox[{"VH", "/.", 
   RowBox[{"aH", "\[Rule]", "0.999"}]}], "/.", 
  RowBox[{"aD", "\[Rule]", "0.5"}]}]}], "Input"],

Cell[BoxData["0.9999530553653553`"], "Output"],

Cell[BoxData["0.9999690699711189`"], "Output"]
}, Open  ]]
}, Closed]],

Cell[CellGroupData[{

Cell["Fig 2b: wH < wD", "Subsubsection",
 ExpressionUUID -> "c641ef67-e9f8-408b-92e9-c80dae4602b9"],

Cell[BoxData[{
 RowBox[{
  RowBox[{"wR", "=", "1000"}], ";"}], "\[IndentingNewLine]", 
 RowBox[{
  RowBox[{"wRR", "=", "5000"}], ";"}], "\[IndentingNewLine]", 
 RowBox[{
  RowBox[{"fR", "=", 
   RowBox[{"1", "/", "2"}]}], ";"}], "\[IndentingNewLine]", 
 RowBox[{
  RowBox[{"ParameterValues2", "=", 
   RowBox[{"{", 
    RowBox[{
     RowBox[{
      SubscriptBox["a", "h"], "\[Rule]", "aH"}], ",", 
     RowBox[{
      SubscriptBox["a", "d"], "\[Rule]", "aD"}], ",", 
     RowBox[{
      SubscriptBox["f", "R"], "\[Rule]", "fR"}], ",", 
     RowBox[{
      SubscriptBox["w", "R"], "\[Rule]", "wR"}], ",", 
     RowBox[{
      SubscriptBox["w", "RR"], "\[Rule]", "wRR"}]}], "}"}]}], ";"}]}], "Input",
 ExpressionUUID -> "d8133fe4-a909-44cb-b90f-72e2e6a4fb03"],

Cell[BoxData[{
 RowBox[{
  RowBox[{"freqH", "=", 
   RowBox[{"EqA4", "/.", "ParameterValues2"}]}], ";"}], "\[IndentingNewLine]", 
 RowBox[{
  RowBox[{"VH", "=", 
   RowBox[{"weightH", "/.", "ParameterValues2"}]}], ";"}]}], "Input",
 ExpressionUUID -> "d865cdc7-a5cf-4859-94dc-21979f1e7969"],

Cell["\<\
For clearer comparison between the graphs, let\[CloseCurlyQuote]s just give \
\[Rho]H as inset graphs (increasing aD from red to blue):\
\>", "Text",
 ExpressionUUID -> "723135df-ccfb-4838-8b79-deade3871ae6"],

Cell[CellGroupData[{

Cell[BoxData[
 RowBox[{"inset2", "=", 
  RowBox[{"Plot", "[", 
   RowBox[{
    RowBox[{"Evaluate", "[", 
     RowBox[{"freqH", "/.", 
      RowBox[{"aD", "\[Rule]", 
       RowBox[{"Table", "[", 
        RowBox[{"i", ",", 
         RowBox[{"{", 
          RowBox[{"i", ",", "0.05", ",", "0.95", ",", "0.05"}], "}"}]}], 
        "]"}]}]}], "]"}], ",", 
    RowBox[{"{", 
     RowBox[{"aH", ",", "0", ",", "1"}], "}"}], ",", 
    RowBox[{"PlotStyle", "\[Rule]", 
     RowBox[{"Table", "[", 
      RowBox[{
       RowBox[{"RGBColor", "[", 
        RowBox[{
         RowBox[{"1", "-", "i"}], ",", "0", ",", "i"}], "]"}], ",", 
       RowBox[{"{", 
        RowBox[{"i", ",", "0.05", ",", "0.95", ",", "0.05"}], "}"}]}], 
      "]"}]}], ",", "\[IndentingNewLine]", 
    RowBox[{"PlotRange", "\[Rule]", 
     RowBox[{"{", 
      RowBox[{"Automatic", ",", 
       RowBox[{"{", 
        RowBox[{"0", ",", "1"}], "}"}]}], "}"}]}], ",", 
    RowBox[{"Ticks", "\[Rule]", 
     RowBox[{"{", 
      RowBox[{
       RowBox[{"{", 
        RowBox[{"0", ",", "1"}], "}"}], ",", 
       RowBox[{"{", 
        RowBox[{"0", ",", "1"}], "}"}]}], "}"}]}]}], "\[IndentingNewLine]", 
   "]"}]}]], "Input",
 ExpressionUUID -> "d9314139-f7ec-47ec-9ec1-3f9a2aab2d7f"],

Cell[BoxData[
 GraphicsBox[{{}, {}, 
   {RGBColor[0.95, 0, 0.05], AbsoluteThickness[1.6], Opacity[1.], 
    LineBox[CompressedData["
1:eJwVkHs01HkYxl12i3FZOlFTuijlSJZcstr0ZHOpZN2KOCUlbSJRk7PiZCXF
6jIiu4pdmrRdLGZTySbjErZoMDOZ2jGM3H6/uXxRqi3DTn+853Oe9zzvc87z
Wu47EhSto6Wl5aeZz9waPdrFo3ZsaHTNuCY7RmGkImRfH9MZpw3ZtWBRMDcQ
XbjL9ISHy7SoWKO/dptbVszcDq/zM+bhxyms63SqusTcj2FOcUN3EgXe1SaX
80wWxKr0h83JFDLSc378mXkaVmYNLnfSKOxnEWY2Mx/7W+j4UzkU9PK3lI6N
X0fB9baQiDIKDzodfXwWV0Loabq1vo7CzgzJq6acalTHFamlIgpHuMfsfn37
EIePPk/zHaMwwX7Rpq1dj13LC72d9Gm0NbTU89c3YnthKS/JikZM8hajMEUz
iqv5QRmg0aDvOFN+uBX5WZ1/aoXRuMFpnl6w4ilCuC/iVSwaG83rrgVXtKOU
ddh180Uadq2SmpZVfBRI2Zf33qIh3BisuqXqhJOFrb92C404Rmy3yKEbs9cZ
2+vIaDwTh9YZXxCAyspgFE3TCPbeKRscFMJ07yEvXQs51pbkhJZYvYCsN1xd
7ypH/3Se8GBaD8xq1SsdQuQY2sLnmDeJcTLBUTB2VI6qwr7kLstXWPsh3j7l
khxlWbrZNif+xQp2TOJLrhyTUeH0gb8lYJ1USFP4chh4ngnizpPCxTrVXW9M
jlSTIUPZrj74J1xVCYwVMHxsq9Xj1w8ToXd3jJ0C7kn+6qaP/egMbAg18leg
6Po5zvIiGaY4Bl2v4xWI2OHcoe87gJnQJ9ojuQrcE0XnPX43gGbpsAu/WgG3
9iqd4YLXSJ3uy+kVKbDU68BknucguOyaJp+PCrg4u+RWDw+ioKK8UGihRN/E
+X84mUMwf/n4EKCEwikwk+k4jF6vL8bWRyuxUm5HawuG8WZD+EhgthLNVse7
E9JHsDBltaktV4mLQlFUkNUoys8+i1zYowQJ5uXqNI/CuD1zzWy1En/tMNvk
lkjB5n6icpa1CpyOjOKBOTTqAl59Nd9fhfetu1LmNNI4VXPaNStFhf7c+kmT
eDnSlIbbvG+q8K7rW+YpzZ9OPHzaOU+gQkL+Ml7yIwVqI63B1yGY17HMZDBC
CctPDG6lA0GwqHzKYloJ+9v0G/09BBN7SuMkt1Vw3MQYN8wjqI+szDTeRqDO
Odb4wxOCWn6cr/R7Apv3Vye3tRDc37DKtCKQwPf3xgDHVoJyi7Iiv1AClTg2
Td1GcEV85e65fQR1DAnvcjvB8YAzMkYywercT1SHgMB242732Tc0voTl2bsH
CFZWLtDtuUkwssBG6fOaYNlicduNOwRF7rGpjoME86eCtntzCU7GzF2kN0ww
q2ZzbOYjAtZ9o0P3KAKZvXOhriZ3aEmp7/xxAslv4xECEcFUSUPClxMEYqNK
K46YIMxb3jih0c/lNlXfSQkieV2qjrcEj/5Y0pquyUmMdzt45gNBjXnvuUCF
JmfR2AfWfwR3M68EWRKCUUPOg6iPBLejzKQ8zV3aQHK9xxRBWXc3h/2e4BsP
id4aNUGJBzsmUuNL6nzw09JpTY8qP3sHzT7AZrW1yQzBL0sMJmc0zGKETX3m
/1IFkOY=
     "]]}, 
   {RGBColor[0.9, 0, 0.1], AbsoluteThickness[1.6], Opacity[1.], 
    LineBox[CompressedData["
1:eJwVj31UzHkUhyu7LaY6WMV0LFPSrmyksitLn6yo2NKriFpKnXW0JsfrhLVt
OySqqZyllG1MLyLT9MImNNGsaRXTTJNGZqphjJnfvHxF6RSy4497nnM/57n3
nuuSyIxMtrGysgq11CeuT9ZJW/Ux/imJ8bFll3V4yd+UOED3RUdKVbRVtQ5O
tJ7cBnogRAJRzHZLv9hvZkUpPRr0velJjCs6rOjyERTQdyLkG2VN2VUdWi+0
Lcuh70eDWDTK5euQmXH6cDb9T8jSOWlVjTrs3E/op+hnwdnKtG5p1WHy2RDu
q6FytDCCGxY+1eGfLu+goLm1UDFU3vRhHTZnKvvaTjeCOf1oZ6edHsy6fZ7n
h28iIZq/8fnXerzmPG63thYinNXguW+1Hu137wslK+/hiLCUdyhej12sEPst
RhF0XK5vKEuPu1O8P9b8KoZ2xucvOYV6VPJEE84LHsAzb8HyRIEeAU53LkXx
O8Fz+Upa0qGHp1jZdN9DAq5btvSiVg95QJS52twF5+LhtJDPKKRO3S3r8ZJh
ZVzQnQgGhQ5F7B2H3G5EVd4S00Ehat1mtUYjh3tGdu6teArflZ2OLXN7DGpv
eAk/ncLgRKH8l+O9GMqxcc4spvAiRMJzalOgTpznXN5EQVA0wJK69CFWU+Tf
9oRCRdakUwvTn2J20liveJzCSFIclXJLicxhroedswG0wBORdbP64e66o4y1
0oCj017YqbcN4MGjN+2u8QbYtSyy6g0dBGFGbK4+ZsCqgxs/tI0PovMADdlc
A0rKz/Dml6jRf8HOVNxmQEKM78MpG55Bu2Gsc6negOs9yYUtb58h/PmaeomD
EX6dAhvtX8/Rd7jMscDbCMbalJHCQA30s3aLGXFGLPNdlt+o1eBYvsdO+XEj
Bl7n/Mdjv8D+Hc26vAojjD4RbLq3Fg4evv57JEa4Gzwp624tSm35/6aOGiFy
OyBLy3gJa6O7w+B8E/LkPUmRbjq8usTP/C3MBBLVmm8j0sFGxc7ZxTKhPsZx
jd9ePbRJfZO3VpvAe5hZ+mwGBcNimW12rwmj4m1HZtyjUE87tyaGZsZgvnBk
2h4DCgqzVYsCzHgr/YH+h+UvKqLJ58g+M9LOuraybhsheUzVX75mxqyHrtM0
CSbctQpmiLRmRPXUvJ8zYQKTlZE14ELw+mduqvKKGesFh0TBKQTC7bVsh58I
rlc52n5/laBZkrqhP4wgOS5wyeEaghv+HtP5EQQJKvWTm9cIauZUlITGEvyd
5XXDX0BQrChuOJNIcPIedTHsOsGB8BPqqSyCN81q+UkhwaKA+FVfVBIEbVFG
J8sJ3GudJ/VeJrDx93Fv6iFwnator7TctZ/TUkDrJZj9PjJ6XR2Bibl8deMT
Atum4N3s2wQcxgMH+wEC9RLfokndBEPrmKEqPYHy4lBCt2XP+KZ3wSsMBAr7
WjeegiA31/HVOSPBI8NCwY/9BJcepa2NIQS3q+aJMyxzfizVt4phgiYn1ZkI
i1fkNVi+4i1BA7s40sXiZc0USktHCa4kOfa3WjwNcywsZZygQibjcSy53zsp
t+MdQdlqzq7tlvzLsd/5Sz8QlAhCl3hZ2BwYdvD8BMG5ebSRjx8JuvLY45/4
PwsJkO4=
     "]]}, 
   {RGBColor[0.85, 0, 0.15000000000000002`], AbsoluteThickness[1.6], Opacity[
    1.], LineBox[CompressedData["
1:eJwt0Hk0FHgAB/CJjeRIKZrWCqFcHa6XUl82aTsopmJdK1cpuhHaPAmVo8RG
jp6aTFvJEInNPTZKIgxDk6Nk7vmVIrVldva9/eP7Pu/73/d9DQKPeIQoUCgU
L3n+c1sI/2WjYM9GpxMsu5oWHnilewOHqTYYzlYrpf7Ng7YqO6OC6gxaVLRp
rLyvtF9YXEjdDY35lRbrn/Cwrsu67Ao1GLKenuC6Vh4a81m26dSTUN6gXND8
jIfEhNRTF6nnIGFpmHZ18RB8klAvULNBCkN7P3N5mJO99cb7D7fwo1LH/PTP
PDzqstqyRY8J/2ezf7qjyYdXIneQlVqJMwO7NDNM+ThSfsIy91MNtO7/8WLE
mY+Jy31ts2Y1gKVwN5Hpz0db05OGTodmWLnWVsli+QiL2ar+q7gFuVrbupbn
8NGkYiUriWjFgSGfdY3lfDDoLTNLjJ9h5zGG19QLPhy1627SSp/jZKb+hxwh
H5at3OonZp24dCCuWVlJgF5HmvSOtAu++2PVbYwECJ97qJu9uhsqu/L7GxwF
aOd41mlk9GCQklJkGCAAzcVrdGysF2YOm5LC4gWwK0r1LDLqA83pi4VioQAj
M1m9B+L78UZrtm5+nQDvtnbStVkcNJo9CkjgClB2bTjmpcEg7q41K0+ZEaD4
vOIF09hXaNcOcDmrL8RkkLcw9DEXC9gOx+sdhVB1TvYo1xnCU+O4vW7BQpzW
fKc26jsMnTG3p7rJQqjVm1P6XUewd5pzZOC2EBuidn5nfR2Bu2jtDpMOIQpu
pdGXFYzC3s9ByngvhP8emw6V7W+Q5+ydI9UR4SE7JKt+6g0OttmE+UAE++dl
CuNX3+KL6ukdH4NF0N8cOpnlPIYrkxEa9zNEsLWxzawcH8OaVO8FOVUiDE+k
P6UnvUN7IKW+bEgEsbV7EtVqHNHtisH7VMUwEVkKZ/WMQ80taNrFTowWo8ju
owk8WPywutMuVIxLvewgDyM+bopqWyOzxSC0xkyFFj7mMHmdniwxHuxZtMn+
mAC7m2quG0yLQe9ILHyzQAhzinT6hLkEn1t94xY0C2HXFiy5FSLBSGbDpOZh
EZxXvQztviHB1Mv11LMaYvSVMqKtX0twNNuwMaZWjOSD56IFBlLodBhqjvlL
8HFT2CLL/VLQ2CXfdGckqFQxWRlULsXEbzfCuXelMDwz8mVQlWAyZ7btvvtS
5J/Y5+GiTjDdGfb9HVOKivO0Cw80CGSwyiCVUgge515Ln0+gps9iKjRIscbP
P8pNh8B4ZGxiRY8UkRGf2r8ZEngFrIiJ/EeK21Us1pL1BD65aU5fv0vBHTAZ
KHYg8O96rxJPIWC+uqhltZEgxLEm7/xsguL8TAU3J4Lj+ttq8+cRVJ5lL8ne
QpA2ckjWtIxg8ce3PJ/dBA0BzCSNHQQR8UEFE4cJ/uoM3z7kRpBl4Tf46ihB
1Uaz+aXuBC+UKqmtxwlKdIsLXD0J0i1cq+lRBHmcvIq0QILU5sVOUWcIIncl
j86NIWCE3z6VkkFg7ui3QZlBQJz4etfLCEyYSxT7/yR4Nt4g5jwgMNTjtDHu
EWxl/K6q81C+65vHbpdyuZvrTxfWEChV/3IoqZbAMc5zIbuZYHSVzTXFHoJS
+3FfSh8B9/oH/x42QVN1+NIYDgFHnWlEl5uiLkqcGpTvFpmW/TxEEKflXSwb
Jqi9vbQ1QUBwz295mZuQoFr7dZq7mOAackeJ3IqkPA8DQjBHz7D2qty7QYuG
Gj8R/NPkoT4lt7i7m375M4F7tfFAqdwip8thAV/l/+mVTEfILShzXbX6O4Fk
3kC+tdycpaqTMhlB+//+C9oc5B0=
     "]]}, 
   {RGBColor[0.8, 0, 0.2], AbsoluteThickness[1.6], Opacity[1.], 
    LineBox[CompressedData["
1:eJwVknk0Feoaxg2VVNQtqd0o5JBIQlF6REeo3TGFhqtShHQMpQ5pMnR0k4g6
hTpbhmSe6uQm84mks3eGkitssef9fZm7Trj7/vGu33rXeta7fs9a7zqvQGdv
BTk5uTOy+T8dvAXva4QHdjqbHTPPauKBX+jm1cswgUZ6Tt6sNzyoz++IL2Ps
RtRqM82Tst3QXC3rIcMVHvKaq7SaebDgbCm+wziJllB7m/S3PNSk1pveYpyD
isfWo4/+4iHq2s1f/sWIBtvpLie1nYeT5yjjBiMZfd7skow+HuYm26d/HcrE
jvhnc8YnefiDY7xnz5oihFsmmX5YwodHVHdX/c1yrC52XBS1kY/AkrMG90cr
cNjcck7aHj6GEz40yctXw455smvrcT6aal9Xs3fUgW97JMj1Eh9+YfYqByUN
yF87ms18wEetsvFM/plGvLurK3lVxkd2RsP0ivXN8FrJym/h8GGl/uqxS2EL
4q0K8pkSPgwau1+83sDGvTjDwnQlAdqtXMhTwsF8vm1l+XoBAuadbu0wakVI
7xaRgbUAbzvdX6nGt2GWVold5HEBXGw9uAMD7SjJZFvXXhXAjHXTnaX9ATHb
lK4efCRA33RSu++VjzAaeNs/XiXAoD07Q72+E7ejM+2FnwUoftAb9n5dF86v
11OaLSdEVqziDb3w/0BPyb50taYQYycOiXxedsNzf2zRZWsh5u++7lyyrAd7
LLmfrHyEiFg0uIB7pBeGaSHv7GKFWFClL/eR2YfESt80u1whLM//NFU/2Qdr
/UPRYrYQaZlxGVppXEwu1FFsHhHC84DJO+W9/QhZdeGPX1eK8KzDO6lqvB+b
nS48D7cRwbylWIF37wvm2rwSp/uJoPGjz1jS7gEU/Ghkq5IsgqmJaWI5bwAW
rOng8koReodvvcmIGUTCS5Y9a1AEyRanGIYxDxEaXdGuS8TQERuI5Nt4OOG7
cdt+iNGgHdoadI0Pzp7t/slBYtxu7zjhrC0Ax/T8BWuWGNSlJlGhQYDlPWe1
azlilB5YamMeLMQQa0ttopIEGe+iHvYvFmE6T9dthaUEE41HLi6uE2EbM5O7
LlyCvsTqsUU/ixHeUepdUCHB+PvtjEhVCV7OcH0Hv0kQlKxZE1YpQe7vxq87
raVY9k5z0YCnFKI176ui4qVw6cj/vmpaRg19sSNXistPAibZcgRluhd9OP1S
5IRt/BapSLDk7iW244AU31fnjwjmEixtWRniypci2ydPVL6EwOpOxaZTUikm
J5527tMjGA1Vcan8rxSPVzwpj3AlqAmrVTaV5VokPqWb3AkShA/8P6gRTFTp
FPcfJJjnZTIrTJ1g34nsPLujBJ/SWdJaBsF4XtZjNX8Cw4f51EuDwMEyMyH/
CsGtkbjbAwYEw0fTA7pzCRYqp/4s50Aw9tts0+MFBMwdfZXFewm+sf2mBosI
7g+zYr2YBDMwjqflBA1Vz542OxIs0KgvUqgmmLurPL5A5rW+b2BYt40gpFtV
rc6bwOOYbljo3wSTKbvNmVEEh+/H7ZqcImjOEp3aGkPgyfmqfEWO4l7T1Vat
Xwm8rSpSYmdTmPH8LinelN3RcKhMXUhRWtep1XuHIK7v9EytFkVkMmEuyiCo
PlYUo7qPQiGPdbjoT4J/swP29uyX5Y1ahyyaCJ7v3PCPQieKlIYKv7fNBPmr
stKY7hRE5csvf7MJUjpTyuK8KEItVJ+ndhGEOl7nzguj2K+UNj39lSCo2uZJ
10WKr/q620QjBAGG8mdyL1NMBUYofB4n8FoQ8c0+mkIn2NOh6zuBY1Pwwhu3
KYxMFKK3K1PoW/3TUimbyv5mWEMg89YpWqH4MYfCToMRee4HCs01nU3ZeRRy
eDCtqk+x/Luzq20JRWBjs1GwMcWcF3anYyopcqc8XipYy3r+MGfzgWqKCon4
6zJbmcfd+nHtOordG8y22jhQjJ7dGdnQSCHMMbLod6bgbjJ5oNhG4ec2tTfc
m6L70ZBnWwfFhG5P3gV/ik6VIu2MTor100+HHwVS/CXWK7buoVCMzz11OZyi
+RA/dDGXQk8toMz6KsWfbzK393+hEExVNdpfp6h8srbxmpDic2xsyL4kihfq
n+OcJBS7OOldPikUZTEpzusoxYDBFrvZjykKR92XDw1RLPTfdM4hV9brxNKe
mlEKN9aXnNNlFFmtrRkJExTKnOcpda8oWLsS/I5NUvTFmmyefkORVszcZDRF
4evWMcL9RPHb2vljMzMU41mHGM9k/B/sApUU
     "]]}, 
   {RGBColor[0.75, 0, 0.25], AbsoluteThickness[1.6], Opacity[1.], 
    LineBox[CompressedData["
1:eJwVx3lYzHkAx/GKbBLaUCY9VELqiaRDu+pTuihZlZTYpOthi5B2JR5lqtWB
qCUVW1KkdBHpvlTonK5Bmobmnu/8NMnRYdb+8X7ez0vHP8w9SEFOTs77R//f
OYjf2yDwtNZUY5g/q+CAV7zXn0UzRfpJO3P1JxyoLxi4/IhmD+sAqWX4D2+w
XJp3i7YH9gXKu4yecvBLz+bSa7RAWFYZF+RUctCQ2Wx2iXYK1xvKDZOqOaDH
JJ1OpMViUJoSeKiRg8BTFC2BlgZjK5U6zU4OlNJ25Hwcv4vxsO8BTVwOnvaY
ODmtLMFdm/ZiBRkH3vThN81Jj1E3MrBdTYOLsLJwo/RPz+Dgs0kjehMX0pTB
dnn5ekScuJ4T5cxFe2NrfffWJkh33mALgrg4Erlj4T5xC1YrNDhaxHDRON9E
VnS0DaMW9PvzMrnIz235rrnmJQqlj62Cn3Jho157x6O4A+Osmwp2DC6M2oYr
Ww26MWLe6DYp5qLfxkNSIOnBXjdjTW9lHkKVQxgDxgy0pWd+NVzLwyumV+2i
y30YUQwx7LDnwcPRmz021g83mJrsC+DBPDvJK1tvEOc7so45R/Mw+j21//D5
ISjR3oRtyuaBs6M7V72ZifroOe6n63govcmK7NV5gyui3nwmi4e8i3MS1p95
iyC16KsW8nxMBvgIg6uH4aR6nC7Q5mOBfbx7mcYI/rpGqxXZ8XFWlaPCPsCC
VvEqE+sgPlTqDOWGXEdx1HnL3YR4Pqz+/G22eWoU9bR5rUGFfGTdTc5dncXG
w8G5x/7u4sPX07Rzvst7qD95bX1qko+KgaDUus/vkZEYbvyPlgCWHaUK3Osf
0HBdyWHCVgBth+DJVPsxFHTt6z4XIoCZqdnVx9wxKE24FrmkCsCSXnqRG8dB
WYCvgU+1AOLNbnE0Ey50Hr2VX8IXYK3ISCjfx0XGx9gjy5YI0aIXwTgew8PL
qpFAazshrvQPBLjr8eH3vEK764QQlEfDVYUWPk4HztK1coQo91xmZ3lCgLAD
LrtjBoXI7aTfeq8mhC7fZcUlZRG+tB2IUmsSgrk0J6vaQYTRq/WTqsdEYLVN
G+rSRfjc+yvtwiIxnKQd06RehONpug2RNWLE2yymX5knhkanruqYL8GFsHaF
5bvE8BgomtH6TtAa7flhXaYY0oM5ocMPJKi6ExXY8U2MyRuKZoceSpB49quH
87QYX7uPzHJKJBAM2li9mBFDBpPL1GMJ8vIOK76UiaGi3VyiUC8B+7nuvSFF
gjWjY1L9PgliLRJ116gRePvpR0ZMS+BZ+upQhiHB/vRk26lZCegJdnpbjQh8
ez7OPy9HwZ3puZm1gSDI5lnGRUUK+9+l2683ITip7VyTuZjCOYvJ1M4tBMmj
IbLG1RSSv/Rq+TgS1PuVxC3aSSG9R35/tj9BVXeoy8guCmf4jm8LAgmeWBv8
XOxGYZ3O3KKKYIIirbwsVy8KoSmdfv1/EGQwMx4l+1NQNyhU3RhOELE7nq0c
SSFxYJuGfyyBoc3vVj/lUyi5bd6hVkCwtkRzztB9Civi/+VEFRLormS25xdS
eK2VPcF/SLB8xn2PY9kPn7K17S4nmFe5PSSuhkJLY/Ly7hoC9kbTm3P6KFQo
xnuW9xIM3x737RugUFXh4R3cT8BcWKKXy6TAqXBS0R4i6BKtL902QoGisXXz
hglq7q1qixFQ8BJ6lE7xCCrV3yW7iSmwh9KGRoUEj+Iy3HUoCsP9qppdhOBB
wLKRhk8UChg8Rt0EQR6DkZvyhQItltXY9Jkg2zbliN8UhYP6jbVd3wiySl03
Gs9S0E8LX/BhhuDGqgWTMhmFY/6dEzIZwX+rzuZv
     "]]}, 
   {RGBColor[0.7, 0, 0.3], AbsoluteThickness[1.6], Opacity[1.], 
    LineBox[CompressedData["
1:eJwVk3tUjAkAxXt5VGpDYiyppF3ZZHvttit3MGV7UoPi2LKplhV55BEW08PR
1qTUogyVqdikh6S20kOpltrRNKPB6Pl98/pGH2ly6LXtH/f8zv3vd+451zI0
KiBcR0tLy3c6/9MrXNHZoNy2Tsuk/rCaS0BevD20l+GEcwW2de4pBMwMxSnl
DBZuBd8xzp7uq11N828wtuLb9tc1/pcI/PDcsfQyIwwmz+w2VaYSaLje5Mxl
REM5U2IZl04gjpN08g9GPFZmmKmWZhIIi6YZiYwMsCampCF5BGZneOa+e5+H
s3qRdjqPCFQ+d9i0ybwEIXmX/b1FBILipK+akh4gZ/3epHCKQFTZUbtrI39j
vh4r/YkeieHUF23a2vVg2h9sb1xCoq2xpV6w9jG0s054LfyOxL4YT6Md6mbk
fsmu9PEn0ajvMFV0oBUhW4uk834jUcBvnly84ileSm9a+CWQYJo9usUubsfu
kffsBdkk7FqlVS22ApyI/zhwv4qEiMke+mvoOQ491ekbFJGINNgvFK8Rojh9
qTyDJvFMEvjIOKUL4ixh5Ic5MrA9gvoJQgRJzd0KN1sZXHKSAnOsX4A585rP
mLsMfZPpor3nulFy6hdhcpgMpKeAb9YkwQRPZsrlyFCa2RvTafkKqK1cHZsr
Q/5F3cSVp14jvlCx/kijDJo9O1URNVKcP7pmdnOvDIasCwFlC3sQJJJcWast
xxkTck7/rl6czfJiz7eUY07dKq1u3z6Evv5z/A1TDrfjmyeaPvdhMG6Rm36Y
HLy8ZP5yXj8cvHzJCwlyBG9z6tD3HoAL8/yMzEI5KsTh6XWjA7CIcnnVKZDD
tb1UR3ZlEDtniaIDPshh4R6hSWcROB043FKzWAFnJ+e0BzICV8vSDkQxFegd
5v7Dn955gLQa8YtQQO3on8BwkKG6u1JwPlUBG8pOpd0lw3phD2esSoFm62PC
Q5xpz0SPJ3YyBS6JxHsCrBVIZejPqJ6rBM1uSNNpVmD+8SOOHW5K3N+2YKPr
4WlacLZsiVKC3xF3Y2CeCu92tkz6ZCvxsXXX6XmPVRAI4nFarERfWr3G5CAF
0tuRt9pIhdHOHxmxxmo4173kV21U4VCGVUNMrRov055pbGJVWNhhZUIEv0Wq
y+Na8wYV2OKi8SWTb2HO+n25qTaF4ZDcSGnhEEbNEt3P+VKo312SYOxDg79/
Eb7mUagWRHr3+NE4Qysjr9+g8HCd7dxifxpS7r2QL7IpFC3J5/kG0jhs75z5
KZdCliSrPDmURkvxWk73bQrHtlzoN4ihodlesaO6nMIq5s9uswpo6N5rK7dp
p2BTsli3+w6N9g2/+lV0ULAyl7QV3KXBOcrtZQkoLBoP2OpRRuNWx6Q6Qkhh
ZtVP+xNqaawIqVU9lFDot3fK1O2iEeo55nqRpCC9+T64S0yjeSzW7is5BYlR
iTVfQkOvfvD7VgWFf6mVpRt6aJhGc3MM1BRqby9r5ShpVLsNjd4cplBl9ibZ
X01jV8oRtccIhfKErABLmoZnz0GjdxoKhXsW9DSM0IjK3Cx1/0QhXyjkp36k
EWTIvTT8mZr+feq+3Z9pfKMZOZkzToFX6mu/ZoKGfovv9c2TFK4uM9RMTdEw
KNv7aWqKwn+EG42E
     "]]}, 
   {RGBColor[0.6499999999999999, 0, 0.35000000000000003`], AbsoluteThickness[
    1.6], Opacity[1.], LineBox[CompressedData["
1:eJwVkXk41HkAhx37lJCVZdppHZukROkR7Ur1oSTXtGsQu0+mFqmelFrZUtkS
2spUKpujydJgyzqmQycZR9HpzjW5fr85vq5fCC2ZWfvH+3ye94/PX+/C4Aju
Tg01NTXODP+v505FvZj4r19jbsNJ8qUgL9wa3MW2h1a/LkXPOEun+cJdtiuu
Zjw+7uhHYYWjYc51th/+sPv9Se+Mr6lbJbrMDsWUlijMYSsF8bVKh/PsQ1Ae
1TvUEUghLjbxyDl2POzaHPct41EIPcSwz7KTYeuYMti4m4JWskfWh+FsEN72
t0tOUnhQZ7d5s2kR1g7FF626SiEwTtJemXgPSxI50/PyKUTcjlye+vERIm98
SDeqojCS9K5GXb0M7wvidKvbKdSUPy+rXVuBwNnXsotGKeyJ9pj700AVssSe
ysO6NMrn2Kny91Vj1/vIFdQiGrnCKuWCxS9h8mq0JWMdDWdW6Q3fwtcouy7J
/ORPY3m15OHzZbXI+iK7ZOl+Gk3OvkO3huqwJrjtZtUZGuHaexuaVzbAK9nQ
aTSLxqvWgFK9C404dThDPaeUhq9bYA9NNyG7i9SgjcbqzMSATIt3MM4p7Ngx
SqNbeaVp94kWcEwM7ZfoSyH1qBWyKlvReDnXIMJaClFaV3T9wnbUqmlYRXtI
kXNG86zV0Q6s9zlsfGSXFGMhP/eFPZGgXIcv6I+TQsf1NPf2/E5MjpNYb6EU
x/Wluj3burDpLbfYpFwK3afWai2cbiTOi3Hr6JRi3W8/TFdOdiM1jLPxgUoK
QTZfuEjQg5Q5H6bGTWXg+du/mePVi1zbLTEnXWQobt555el4L8qfsdpMQ2Vw
fC3SkM102vQ4ar9hggzfbgobu+JKI95cXz/1lgwO9g6X7sloFHqMDB98LUPX
yPkXwgQpTGzEpTxGhoFVPglsOxlEdxaPWLPksOxf3qfeKEPWvqfOm53kqLKI
ajgQKwe1OijgYqgcF5uaQ7gWCrAMtL+04cvB+IovaVQpMLsx3s3onhx3/I02
Oh4kOBfqHVLQLYfwTdz1XoM+JGqWpmXqKDBRve2YQUUfjlrnVVY4KdB9qWxM
f38/tAqc2K/CFRivd2Kf0hvAWFCkpbdAgQPJ5uLokgEIWGMnJuoVmP/GXJ/m
DeIU/1cubxaBb3P+Z2PlIMqNp7n2awlGtmeFS/KG8OKOsXVDNEHZjqIEPW8G
42nm6j33CR7Xhnt1bmHAfu5+bPIBwf31y+YV+jA44u3pbviIIN84R8AJYKAX
oyVxf0KQ3pp+lx/MwIGdN1JcRhD14+ke7WgGFwNfmmXWEFg7B62bncvgEdul
4H47gWXRAs2Wmwy++pj/TUcHgblpa03uPwxa6qzkKgnB15+5fm63Z/4q8VXP
LoJZD933JpQwsN4dEUxTBD229mmajQxcjc2UVoMEkoxhXmMzgz+j/ff4DRG0
zi2yELYyELSf/+4EQ/C230q0oZOBTVyKsnmYoORvs+pYwkDr3+83nBkneMh6
z/cZYKDpk1NXPEFwNyGdu5BhUH3M6xn1iSAvxKhT/JGBbuVQr/MUQU5DgzBp
goFlVIXugc8EmS5Je3ZMMlAujcn4a5pAIOLYrpxmUKzNT61VEqSY6YypVAx+
0Q6aUqkI/gPTK4eW
     "]]}, 
   {RGBColor[0.6, 0, 0.4], AbsoluteThickness[1.6], Opacity[1.], 
    LineBox[CompressedData["
1:eJwVzntcjXcAx/EuQrcjIR1r3aRXacm6bEP6tjEUSZ0SFVlHYWVCbU42XkmZ
7qlcupxpp8uQOohh0dFpXdC6nkrS5Xmec37J0ZNWIqm1P76vz+v939cs+JB3
iJqKiorHzP6ve8hAs+Slr0uUlVyoq0mBlG4P7uU64vD3pfcCZ2ygLUu5xV0P
76dsx7UZr1i1sDCP64Me625jdy0Kq5scxOe4e5En57fHa1OQ5EidkrmR4HlH
KlU4FGJjEo8lcE9DZ470zrg+hb2RLPcsNxNLs1JlrBGFuZlu+cNvCjCXo+H/
0J7Cn032Gzcal+HebM7FHRsp7Ijt7pImliOJqcqoCaBw6MZR24uj91B+fuy+
wxEKI2ntdaqqlTD7xYvDP0Oh7lFNZaNzFR6cGxHkCykcELjp7lRWYxZrv7by
NoVHmvbTJQdrYW908FnmEwpFouqpJcseQxy2fTSVpuBq8OB3XulTeDY27XSZ
oGBb2323ZnkjPg1pfV+lR6PNlTd0ZagJ80+o6cVZ0wjXCmuRrWzBwmdJOawr
jSedfg84Ka1wqg9VLfGnwduwo59h2tBnY7dnaySNLy4n+l22aMc6m80nk5No
9E1ltO0/2QHTElfpmmIacrdGkYG0EzxjrbcxEhriS72CZrMurPFvmfLsplH4
q/pZ6+jnOKZ7QqjzjsYY338w9K9uWApNi330GWivj/e+sbgHK4sXXN9kx+Bn
PblOf2AvYsujw6XuDHQe2qh0ePTB6NCH75aGMlj7o+dH6UQfFvRMpfudZpBb
kCRamtuPob3qjzXyGez2dWzQ3EzBN2G5zzUJg9uykIyHbylc3xZt6NvHYNVT
sZriPA1+wJacsCkGpt+GjmWsZ9CgkfOu1EQOJ0en9HIFg88SxZIAyNE7klwv
ipNjdVYUd3aQHEoHrziuvQJbQgPTPjklh+Ur20HVVgV+EwoKU0RyVFtEtUTE
EPStGBsoqJMjtU3G97YYgNvJyEeGSjlYniRdrXoA2SaT5iXzFLjpu2jdqsMv
wZhfyHX+UgFRQ2wepT8Ij4j7qha7FBivDTyuXzWI6PlfHQ88o0BfeuWY3g+v
kCW3mZ53U4G3zWu4pzhKBGs8JkueKxCRaS4RVCiRF3/QWluTYHGDuR6z+zWO
BbpK9zkR8GQlk0ZTryGUX+k9EEwwEpQf3n11CMMOPlLTLILKPWVxnC0slML9
weE1BPcbwzf3bGVRMdFk61FLcMdl+fxSLxbOTrMsVtQRlBgV5nr4sYinrdKH
6wmyO7NvJQWzaPWcjvipgSBqW3y/loBF/fCTgOQ2AhvXXWvnFLFwvK6d0EUR
WJYtUe/4g8X5rq4XEprA3LizrugaC7FfSlAxQ2A46e2z4cbMH6L9OlJBMPvu
prC4Chbtt90d9AcJ+u0cL6m3sihoFJz2fUPQLXyzu1XGIoC2lLqMEHTqllmI
OllEGoZ9bvUvwT+vrMXf9LB4Hmqd92GUoKLYpDbmJQtP/oXygncEdw1eJHkp
WWQkGBxNfU9wKy7b24xlIftbLzh6guAqf1GPZJSFIH+wedskQWFLiyhtnMW5
/Fk8548El79OO7BngsWRKI6G1RRBrtjDbuVHFszFZQMLpgkumGiPTU+zCCra
Nzk94/8AL9mB4g==
     "]]}, 
   {RGBColor[0.55, 0, 0.45], AbsoluteThickness[1.6], Opacity[1.], 
    LineBox[CompressedData["
1:eJwVzns01GkAxnGTUwm1phPt2C5LtKVlEl206VHrWqllklJZx6WrTdps6XIK
TZsQorbQbhq3WrnWJqsG4zTazY7bYEv8fjPzupt3KWaTy87+8Zzv+fz3mAWG
eYdM09HR8dTu/24J6Wmo7PXZ6DJ0MLW0iEF3wa7ATp49qje5541rbWIgv1bK
c0bDQ2exSzEDG4d52Xd4O3GMuT7aqvX6erui67xgbO6JuzpewqAyXbI6gXcS
/BArd9fHDGKi4k5f5V2CxrDvs/anDIJPUl4sLxUPXU3tuRIGeqkemf8MZcEv
3/OJXSuDJ/Wr3NwWFWKRo61kbR+D3THtryVxj7DdytWCO8EgrPh761vvn+JS
AH9czGUxnNRSy+GI4ZTLJLhZsqiteiGWbahGGeFdKVnP4nCkx+w9AzXQuKwp
G9/BomrWqqn876SIy36w0CSYRY6oZtLU8g8c8Crfs/QMCyeTZ/cEBa/g+JF3
npPIwlraXvbCSgY99Y71pSIWzU4C9X11Pfy5mYeOl7MI1T/aKF/ZiNh00Vm1
jMWfbb7P5lxrQrSXJiy2m4XAdTerUjWjp2Xt2MwpFmvuxvnetWjBwW2nUzYY
K8BMpjQfutCKd0lSSY61AsRDJjKRtCHQyHFntbMCRbc7IxvMXmNQXLl8mb8C
2Vd0Y5efeQNL/tXoU6cUGAny6zvwezuSYr8UhiYqYOB82bt4fgfc+sPjXt5X
4JwRMWT3dWJ+F+eEtFoBw+crdFo9GRSuzHXLfqOA4w87JiRjDBaG2t0z0CiQ
kRUvWpLBwjy5tWQGVwl/H/u6WVsV+FHq6pFjrcRjeUjK81EFrG9+4DtuUcLh
VdG0rptKJB4pluwNUeJzlwMjKc4q+KcnBrnHKLHafnXyoy4VOPVL7Mp+UaJz
OOGlSEgQr/pil0mFEgN2XkLeqi70nozwCX+jxNJ+6z5OUxdkcpdbmz8oUWMR
0Xg8qhsXXN51OZiqkNgsD/K26MFiTZRNloMKVFCZPK2mB3vl+y2N9qhQ4mP8
tUN4L9asyJ3OnlVBVBdzRzG3DzlCviHvjgoa6b6zc6v7UG5Ir6irVGCSxSNG
x/rx4satpxPan6MNX/Gi5wxg2f24rMP6BMdTzSsjKwbgNmQbILMlmF9nbqTy
H8RBweS5G74EAnn++ILJQVhVpOdnnCcY/jYztP2BGoYXZhrPzSMQBxQK52yj
SKFLhrvrCcploVs7tlMUWQp5mQ0Ev2204hZ4UdhEe/r5NRLkL8jO8PSlsOpf
t6yuiSCtLa00PpAiLOLiaGkLQcQ3l1n9SAq9UeOQy+0EK5z2O87MoeAUlNdt
7CFYWmiq25pHkXzivP1Hrc0XtdXm/Eoh0X37+Ekvwafj3jtdiynIYJqebT/B
jDL3o8IKCo2uDbVQE7B8+9u6TRQjMXkvue8J2n8e8m+SU9CLnE6Z1m2zCy1E
bRQJqvRPro0Q/NW/vGhzB0Xwv8+r9TUEFbmLpVG9FNvju8KnjxGUmbyN9xqg
cJCeCKzRulSY5m1GKXYLbhyL+UjwIMi4o/I9hev+2r85EwTZjY2iJA2Fd6h6
XZXWdzclHQ4Yo7Ck8tKLkwQZRZ78lRMUZZWxW5ymCH5abDAyNUVxRDJvYkrr
/wCplIsQ
     "]]}, 
   {RGBColor[0.5, 0, 0.5], AbsoluteThickness[1.6], Opacity[1.], 
    LineBox[CompressedData["
1:eJwVy3k4lAkAx3HXViiP2mintRVZpRJPoW03ft3lah1RK8k6Op6ElVqj9pFj
OhY1ojSOYic6NmYcaXKMcZQOco4m6Z33ndeR88WDdouxs3/8nu/z+eNn7B/q
HqShpqbmotr/dQz62CLp97Tn3O6wteER6Cvw8pezrGGetv5mmcqGutKrxayd
uM7S+oJ0Aus3L87NYu1HToi51DGDwI/NG4XXWYFI3nbitV8WAUlGrU0SKwKR
U0aSpBwCcTEJkX+y4mHb5N44+IBAYATDusJKhZC75JqojMC8VIec0bG7uJsq
eBYuJ/CkecOePcsEiGDYo8s05DgY19VZm1ACrbr7HWxTOUILT1vcmniKo9wj
zqsd5RjndrxQV6/C2cXOVaJTcryofl7VtKUGf7DbWkpS5TjBdljwy1AdvItf
WoWVy1GtvWH20al6DDsJ3ablcuTx65RLv3+Fc07X8nS0SGw1rPzLo6AB4gUO
CV8MSVjUd4mer2mCPe+SSZ05ifatHiMPRpqxOG5LdqA9iWCdk61Sq1aExdtG
kG4kXssOVOpdbcNEqFff9mMkPHYfpLq728FrOXLn0nkSttkJB7JNOyDW3Etk
cUmQypT249FvcSl/xlOQR6LHoYlvWCtDqd9JJqmchJAnZ7cYd+IONUFHtpLI
vax5xTzqPcorwtQd+0lMBngPHC3vwq8rt/M+KEno7rzoXriEwLf6nMYbhhTO
6/fMp3zk0NfuInQtKMwXr1V760Ii2seS8N1Bwe7szzO1n0k0R1cmjx6ikHk3
kb8yk0Iw23vM+jQFX0/rRm0nBUo7RXveJFJ4LA1KEU8pYGzzztgrj8LmBqFG
700aSp21SfFiCit2HZ1M2dmNewNtq1e/o2BjbZNc0tuNyjn58afGKcjHk17y
OT1YYTAsSdNVYGijG4e1oReFATEZ3qsUMBu0GFBv60U5p0hQtE2BOtMzrWEx
fSiSbZpT46vAtXZpgLvpR6zzVczzj1KA8ZAka9R9xMgqL9HYDQWKPA12bP6t
H6HS2AdBJQrwG+OyFIsGMNfokM/hFgU+1fucW1QzANeiV9V+YwqQyVWT+iGD
iBVfuPH7QhpTLT+xYvWG8Fy5plnLikZYqomEXTEESbQnv9ONxpJGE/1u32F8
Z1DkZBpOw0P6aNpIOQztTT5256/TGD+SE9z1cARmkVviA0tpVPkJOHrODI7Z
CW49ltEoawp2IvYxiLJzyHd9R6PUfs3CAjcGrPXhrYMqPzLKzXQ5wCB6X+w+
k/c00mXpxYn+DESfDfS4H2iccb1I6bAZVBv0FIQoaKzdethubp7qz/O9+cMQ
DTPBUs239xl0moU8k6psskz2Iu9vBrb/Znx1epjGN9Pu+3cXMginA5/mj9CY
I9p7klPB4HWiBbNyjAZlac3TbGNQeEiQ9vUUja7bY75tUgZ94pbOQpVlCwSm
fBmDNzsOW7p+ovFm0Fy4nWDQ/6RmftI/NCruLa+P6WdwYciZN/cLDZHhh0S3
IQYNo3bH81Qu5qS7GzMMdvmI9+6apvEwwICQTDDQeHLBPm6GRm5rK5/7icE6
jwYPEyWN7G3cE36fGXgKy6KqVc4UulhazTCoeuha7DdLI2257uTsLAPlipSZ
WZX/AwMFjdE=
     "]]}, 
   {RGBColor[0.44999999999999996`, 0, 0.55], AbsoluteThickness[1.6], Opacity[
    1.], LineBox[CompressedData["
1:eJwVx3lYzHkAx/GOXWfatGQnFl2WqEjskzafrERS08xI2U15qIiUHqHJmcTS
IZWjtnZjlEVPh1pydVMo3TWPmfnN76vpmIy+la61HTv7x/t5Py+jPSF8fy0N
DQ1Xdf9/q393Q6nSY72mfViG1QsJunJ27JFzbMA7Z1F5V22DmS3xBRxHKHfk
qBYVS2BpOycznbMdl7+Ztk2vRIJ19avzEjl+iAsyc+wvlaD094o1cZww/BDg
YVhYKUFUZEz4Zc55ZA+N7ravkcAvjHIucZLxlN9xwEciwbRk51t9/XfgdDzF
NGRMgsf11ps3L8zFzWS/paL5UnhFSd9XxBQiXePx6OV1UoTkH7G4OfgEp/Xd
7A95SzGQ0FqtqVkCM+P1iX4npague1VS91M5okfiZQf+lCJQ6Dxrp6oStt2x
+dblUpRNt57MPlSFedVbNmi0S5ElqpwwNHsDKwnDjE6RwcHgxW1BTg2Y4Kap
fUtlsKiSFr0yr0NA0P6dqVtlaHYQ9N7rrQdV1uvEhcgQNONgY8vKRhgOZ1kG
J8rwVuz5Qje+CXYmV7h5RTIInLyIQtGMqFUV2Y8YGdZmxHhmmLbiiUqgm6rF
gJ1Iat5/pg0LLcVnNMwZdDjXiQwqxJi+deizHZdBXopc2GD0Hgsiv75nEM4g
8zftS8siJAhf8U74NIPB0N5fegKeSfFm+XbfxVUMZjpe4OfPY+Ay/3b7tn4G
J/U6dIi3HLxV6SPWHDl0ipdrtLmyKNK2+L7BQQ77Y9zxii8ses3W5voGyZF2
J1ZkkkZwNv3Z+6Rrcvh42NROd/mAPmPfNkm5HH+3+CcVD3/ASzf/Y8NUDtua
PK3O6+0IjGs/7z6LxeJNAUNJjgrU1ExtrTZlscZmzdXCTgVCbpyO+MqOhXwg
7rUougO/rlAaLeaxUK3mRXOsOxHQ9aBTGMhiyUeLHs2mTux6lZMec5ZFpenR
xsORXYiOWnZtIIXFleaWvXzTblwx8Xqm85AFFZRe1arshmcFfanzhsVDj7kb
bUOVOOa/WTdKwUJUG5X+Qb8H33a48DLGWYxUeZ/QL+9B+IUbdu4cAvZqyZBe
8EfUxHBbx20IhhvsOOd0VZBoFnA3cQkOJxuXCp+rcCrgZKJzEMG8WmM9hc8n
jFQcsW6/SCBoyR5bMPEJx/UTToWKCAZ8bwVJ7/di4JP9NFUZQcnu3GjdbRSp
ClbWyxA8rQtyYdwoTNv9HobKCR6tN5+dw6PYYbIvcVDt7AWZaa6eFLxkGvaF
JUgVpxbE7qHYeN29cko7wVH3C2SGkMLptle8URfBcodd9lOzKMT8NrkvJViS
a6jd9heFsFy0VKG28UJxddYDikkv21P7+wi+G+Nvd8qn2Bf/2jm0n2BK0ZaD
0c8pdARlh6M+ExArmxTtJoq6WvPReyME0j/6fZpaKLhF9ycsRwnEs3JNRWKK
kAjD2YVqv/u4LO9nhuIRt2ln8T8Ez+8uqopUUpQO9UY0/UtQZCCL5akoct2s
idcYQUF0Kt+IUswxFwoYte/vncuUDlLw3eZ7K8cJMhsbRQkjFD6xJwaCJwgy
NiQE7v5C4f6jMnlQ7bQ8V6uV4xTDbwM2RkwS3Fg0c2hykkK7enh8Uu3/AJMx
jdg=
     "]]}, 
   {RGBColor[0.3999999999999999, 0, 0.6000000000000001], AbsoluteThickness[
    1.6], Opacity[1.], LineBox[CompressedData["
1:eJwVzH881HcAx3E/SzkmD9G1RnJ5pB6iYhtb3irVmWxxia2oB2n9Em2VTu1R
0vVYucKUyo9GF/rhxxUrlbrLWSdp58fhfn9cIc7lO3RIfsz+eD9ej+c/b+fo
+NBYEyMjo+Dp/d/vYnuahL1hfkWJP9MTG2V4V7Y1mtC9kNgSXaOdtr1l68UK
egDu7j8Wv6lJhuU+doV59C2IjhtqdW6WwbdxFf8P+i44/OYpbWiRQZgj8r5A
P4y1juZZLu0ypCSnHjtPP4MTR2krpGoZdh2m6Ofol+As3iRd0yeDxaXAgn8H
bqKvxFx/1UKOh40rN250LMfah+t2bWDIEZGiUohSK+ExWVVZCjni7/3qfvXD
I/CHfOweRMoxmN5WZ2wswIrGhiiLJDnqnr8QSL6twfF9ignaNTn2sgOtftTX
YsRd/LjtoRzPZ62cKokTg5v0/JNKKkcRr3Zy/uJ6dJ1db136QQ5/+6c3WGUN
yKT1bKywVcBdrKp6sVQCSeK27kOeCkj9Wf23+xsxUKGttA1R4MDs/c2tns34
bNneHGW8Aq9k4U+tL7bA1zJlbk6GAqwNEdrOTil69DG3FlYo8GV+ang+ow1R
VwRLBM0KdExmSvecbEfpyz89EwwKdAVKePYiGZamWluusleCf42wm5wVmMn2
T3TyVaLwd9NzbklKTLnuVEsjlTDE/KTb/USFzUHkeupJJSwDzobec9CAveNv
YepNJU7YdNG02wkOOvJvcMRK0J4tM2oP7sC+IRbTR6fE6qM/TIjGOtBgZv8k
3EaF3JtcnkuuFm1mbelRXipEhXm9nhX0BjbWmq36bSr81Rqb+Wz4DS5LHK2Y
KSr4NPBNurPewnWiOIx9S4WF63cbMgM6UV9fRiKaVPD28s6o7O7EcFY6x3xU
BTJ44SWP0wWX8cbl8Y5q6FeFcOgruxHZP6riM9Vw7XPXGbd0ozqbI76boEYt
40hzQvI7RPCX2N3IVSNN2hoTyuhBEckrZb5Qg2IJM0xqe+A9ui/hPqXG/bC5
63wO9YIb+PVb5hca8F6n5L2x1eGTpt4qianBiHj7cdsaHbb4lmqMj2nQkSEw
2BzsQ5re5E5csQbDTd/QT1vr4ebDEG2XapBwaZGQXa2H69HoAY05gcPrRTad
Ue/x+eWRToUXAau1ZHzB5Hu4R2oFxTEEgzsKDqju9COqoL868AqBYGc5x3oT
BdHpmlnBdQSPJQeCNN9TSPKYL3J7SfDAb+mcshAK8wrmXJhRT1CyoDA3OJyC
X7guVPiKIFuWXcGNprBHyi3ykhAc2XxWO5tNYZjbHb+wjWCZf+TqmUUUGP5Z
eWadBK7l803bb1HoNaElvJ32IkdZXdFdCmkWiayaLoJ546FbNtyjoKz+KvjU
O4IZVcz9nGoKlXZ82oSOQOvhdc20hYIhSPv04wCB6vpAVEsrhfPWQ/nyQQKZ
VTmDJ6MQ0rf48qMhgn/63PhrNRSSTcf4bANBdbGTOLl3+p95+8HYKEGVvZob
oqcQ8MscF+VHggpOdqgzRSGnl5//ZIzgTsxcjfADhcO6fMmJcYLC5mZe+ggF
s9kjpyInCPLXpO/dOUahnJe2zm+SIJcf7OE5QSH2TJyD0xTBFSdLw9QUBQ07
c3xq2v8B2MqQEQ==
     "]]}, 
   {RGBColor[0.34999999999999987`, 0, 0.6500000000000001], AbsoluteThickness[
    1.6], Opacity[1.], LineBox[CompressedData["
1:eJwV0ns0VAkABnCPDgklR+y05VFqD6Varz2t8tmNJFQMyS6yHq02j3bRQTmS
xyYGRSnUpsmrZkOKaSPPxSYNY+7cO3Ot1yLPueU0tSns7B/f+c7vr++fzyQo
yjNURUlJyV2R//tg6GRf85S3vfra6QQeQeDVg6NBQyxrmBVxsjXEBPQ1iexa
liNCgitKTyi8Y7de6U2WF+pzHAeNSQJf91pVX2GF4EzqxvirFIHmojYbDisG
Uq8U7ySaQEpyZtwlVio0Qu7f8x4hEBLDsDJY+Yijx4VacwRW5ruUvH5zF+RO
vvVdNTHqey2dnQ2rwOtx2NthKMaxlAFpW+YjnA2O0ay0FSOqJtri+tsnEMf6
bhQdEWM+V9ylrNwEav2ScdJJMbpaOpoEe1qhviur5XyqGCfjXbR9Z9uR6Gbv
7vabGC0alsu8iE5sSbjlmsUXo4zbvrR+y3P09qa72orEcNBvvMN+8ALd/afs
DsvEsOgc4HeYC5BhP772i5UkRA5sWaWsF3peJXPnTEmErzolJHYJEVsUUWMD
Et2UT+Pq7H4YpeTtSPQjwd5/bGRsTARDH/bZ7HgStrczfW6bilEhK2yQ55MY
XsoThSWR8P8QE6VSS2LcRcDVb6Pgsmf76wABieobQ/F9JlIE8qI40TISpRdV
M8wSaOgbTmawtSnIg7+bPvF0AI3H+W6x5hQ0HdM9awwGEahSVBt2kMI5nXGt
Eb8hqBUccC4Io6D1bJsS6T4MvxCBemo6hb1nDi+2LQyjtxHq/uUUiu9mcTcX
j4At84gK6qAQ4G3do+E6CtWNVsE/TVJ4TITmPXs3ipXlvsNYJcHuF9UqE9f+
QZ3qcs+X5hIYO52Q5zmOgUwL1XZyl8DG2ubyo4kxyDsu+kZESjA0z/mLmzaO
+isLP3rlSDBr5ZHGspzAaDeblVgrwdYZi2nl/gl0tW7/WElI0G4aKzyd/AqF
vLkaq48S5IiIYE/TScw/z6l9YigFw26+rNI+iVaD9kjlb6V46L1u3+6fp6C3
Js6pO0wKbk/KzVHdaZiX1WsmcaR43+l3Vrd1GhteckJFj6UYvtwk14mcwdHP
P9WoDErxrs+OdWH1LHK3Vy6praBxOn9Tc3zDLPxtz9tJLGgY9GzSGQuYQ1nS
h7o4bxpsgvdpw9Ic5NG+JUPnaMwfLwkfuCfDNofyf/dV0GgKrEpb7cYgujsy
IbCPxh+CcNfBQwwOnXc5zRLSqLM3X/vAg1H8IfYXocK8DaXF7j4MeoOeFzmK
aBRShbVZQQxWVGZfMCNpxB5JH1kVz8BOMFciH6AVO/571csYDAt+sCqYpLG1
ar0qWcHAZ821Oo8pGpsMqa6y+wwuaRzZrzVN47NPnl77axi8/vP7zOQZGmr8
A6fSGhhwrivxwmU0RnZa31DtZ7DtzvwBp7c0Bm69CegnGLzUdbmqJKdBaVeZ
cikG3A7Inir8csas+ttBBrwyvQ7L9zQayo06k6cYPNycqW2yQIOv/3eWxyyD
xXTdpgGFa9MKPU0YBhH5zonXP9K4F7xusPktg6/CWox0FmmUCoXc3PcMfs/S
WPFC4dvf5J4MXGCQZ6Am/3WJRnG1+85diwyG+Pz5fcs0Cow05cvLDGaMNy8u
K/wfqsSDRg==
     "]]}, 
   {RGBColor[0.29999999999999993`, 0, 0.7000000000000001], AbsoluteThickness[
    1.6], Opacity[1.], LineBox[CompressedData["
1:eJwV0Xs0VAkAx3HiaL3ViTGlB9k6WI9Eu7blV4jtMdWMCh3Jhjm1abXRQ1Fr
NVZ5NNKpSLtqUlgbYsu25LlUxmPm3jt3FhnvPIZb1qMsZmf/+J3v+fz9szwS
yQtfpKGhwVHv/+4IH5JUD+/3SEpeYazRKsXbxweOKNguMI+LT96jtpk+lVbK
9kbdjga9X9R2cFuWe5e9D69sx5Z4tEnxZdvG4uvsMNyRlHnGSqSovlPnmsqO
RhOf5/CRkCIhPvncVfZlRPbMOUzJpQiLZthX2Dew9EGzYqpXik9ubL/37v0D
WAhsHFs+SPGszdnXd1URYrS5tnxDAgEJne11yWVwr5ZkNlgSiCyJsr89+Qd6
nXzvsr4gMCGUvdTUrILhfAhnNYfAy5qGqtavajHMUfquDSNwLGa7YaCyHrVp
m3RmzhOo0XVWFZ5oxNRnBeKzQgIPRfULyz99jZvi9mztPAJbzCrv+z0WY32L
a7PbCwL2jZ3lDbatkJ8zO+VKEiC3+I3nj7dhsFa1m6MkEKF3XEo5SbFqZtsF
LS0STXL/SqM0Am7ldYF9K0j4+QT09PeTODq32fO6C4lNOcn+OdYy6PiM5ZM7
SXQvZJBHL9FgubR+5IWTGNjeKjKrk6Mhduj24TgSxZmKGIllO6TmUYbPbpHI
TdK6YnO+A3EXKe+uEhJToQdH+H924swKuUXSaxL63om8ElYXvDaM6KcPkIg1
GTDoCVJAsUGox1KRMHhhp0FzutESUVPwjTkF9zN75utmu+EmPH1wjQuF7Acp
orXZPRi6dkm2ZzeF4P0uzbo7e6FafPmt9nEKv1PhGS+me+Hhb+919ScKbuLi
RYM3+5BtG+QUdZ/Cmm38qQzvfqTlrBR9rKLg6uKaXjbYD4f8W9++6aCgmEh9
JRIMoHJCoSWYoaDcyBWwnQfxyPsfoz5TGdaN2o9oEoOIFcVfEjrLUG99Wnoy
/i2iFVZeujwZrpFUKM96CMuEzc9fR8rA+FWnL6ofAtcg05WbKsOT/aZebt8P
wzqnxKvqNxlEzQl3e5eOwEYcoOCLZZhpDLqwtHYE07OTfxmOy9CdXjVl8t0o
EhSVQVeNaUxLNrN/NFIi6qidqZMjjZM3rKpjKpRo2hyqOc1V/9RsZdIfPIao
XVtT3pyi4UcVzlksjEGHVVqTnEFj4vC9iM6CcRDesb2xz2hUhRQJjHYx4Hit
x8W/aTxvjdjZtZtBoquxJaudxlMP2yWPuQw0shwNitUutMjN5vgzKGldudDT
QSNLnlWacoTBgevivT5dNE7vTezRi2Fg4xD4xKSPht2WQ+6LHzLIM+GfKFTS
WFe0XIvOY3A25OA5nzEaVqvkLx/+ysDZLi+lW23zOd4+nxIGHcH7JMsYGjrl
Xx8XVDB4kmjQFPeeRo+jS6YWwUC7bPAH7jSNzp/fBxMUAyP+O0ul2nLDImuR
nIFucJg4cYZGy6hNsWcXg88Dr7lXfKBR8Wh1Y/wwg1GWcfr6f2mUm71J4SoZ
zGYkxdWqXSrI4lkyDGKbo6MOzdEoCDXtqp5k4FmefyFjnkauVCoSzjB4dGUy
1WGBRs5W4bGQWQaSgKf5r9TOLuY4Os0z2LHpXUuYisat1fpTKhWDFmfRvErt
/wCer4Sj
     "]]}, 
   {RGBColor[0.2499999999999999, 0, 0.7500000000000001], AbsoluteThickness[
    1.6], Opacity[1.], LineBox[CompressedData["
1:eJwVx3s01ncAx3GRSxTRUo/TkkvOYmIiWfGRbkpquVZD8sTJoel+silZVHIZ
Y5EwPC4lodVKEkLRuvwuX4+eSjx43Okro4vjsmd/vM/7vAwCwtwCFRUUFFzl
/f9tgX1cbb+nQ61L5MXoCAa9pV4B7QJr9HfahKmdZqCrIU68LdgI4+sJe+Pl
Xmn3VUGWwAM1rAFSzzD4nl1V/rvgAL4d6UL+WQa1V+ttEgTHYZCtvuxxNINz
UXGnLgmiIXGt8lFPYHDgOBXEClIRtiy9JS+LgVrq1tyRD/mI7RJYtT9icI+1
2rJlaRl89W/WKcsY7D7X+qY+7g5eDoUO9SiyCLt1zDx97D5UvZTsAheyGE1q
aZo1qwaM7k5nzoRF06MnNcy6OpwR6g1L7VgEh2+dt2eoAb1hpzQat7N4NMdq
puRQI5yTbLVT/FgUihqm9Zb/A42vi77ROsrCUfdhnnvpc9znsr0ORbMwb2yt
eGLKYEeRoW/GZRbNju7vr79nMc+r0D66mEWoeggvtuTRqgsV54csnkm8H2om
EqheNdlGOBbum3d3yGTNyPA0UrHuYbE6J847x7gF7/qKZYFfWEinU5oPRr5C
AJN84ZAmh+6tjEi3XgK96lQtJ0MO5VfawzmDN/D3kWp8tuVQcFEpdsXPb2Gg
/OneOVcO48K9A0EPWmEWVyvm93PQ2Hje7daiNpSkxZouOMUhYn733A6fdrjN
9gvUSeAwt9pM4ZWrFPtDQu3acjnYn9w5VT8hhe+N7MgbFRwy8+NFRpkdKEyP
aDR/ycHP0/rFHJdOnDbtUqvp5vC3ODCl+mMn1rSN5C6f4mD3vFyx53IXzP6w
Slu9gMeyTUHjKRtleLZH691BMx421jbJd3pk8MjMCnZ04tE+mvBUFNMNHatU
o67dPIZW7YoRWPUg7MejyyuP8DAZNB+YRXqw4OxiR7NYHg3GJ/jDUb0YPC4M
l+bx+K1ZLHQz7kPp0xlP0wc8qHttsmJDH+jJtX+C8PjLc+EGuyP9CNGecCgd
5iF6cS6rU2cAgS1awgIVgk+NPr/o1A3AsnxJpqohgTS5Znz+T4NwsG1wWG9P
8JFbK/hVcwh6FyJdPnoRHE41rA2vGsK+AO26lccIFr0wnC/zG0bU6bmRrQkE
7uKSySXTwwi6pLDP8xrB6L7c0Nbi96jk92iFPCao8S+L0dxO8bbJ0qJPSlDJ
hLq07aDIqdhxR9hBcNfBVLt0F8Wmgy6O7XKXLCnIdPWmuFneFdrSSZAhybgd
H0Chl5i3+LGM4MQP5zvUwymuatFKUR+BmaOvvWohxTOVExZBIwQmZXpKr65R
/Dt8N7lTbsOlkqbCGxTp2sMTfh8IFk+6eWy+RVHZsKbTe5RApcI5JKaKgr71
n71tjKDDwvqKEqG4/F18msVngtbsD35ETBFxTBhcIrdkXpmxSELxusXOacUX
gpeDK8qd2igk1T1qRhMEVUX6jVH9FKs3eAzoThJU6L6L3zVEkV9jO5Yi9+2Y
DDcDSiF+ra+sPUVQLFzYVjtGca1IYZ3GNEEBz4uSPlGkPpjYf1HunPVJwf4T
FL3mk4nKMwSZ5a4WllMUc8qU63+VO01fY3xmhuIMXTQ9I/d/HDN7+g==
     "]]}, 
   {RGBColor[0.19999999999999996`, 0, 0.8], AbsoluteThickness[1.6], Opacity[
    1.], LineBox[CompressedData["
1:eJwVjHk41HkAhx37pBwTiky1hbUdyirN7D4qPio5VzkS6ymsa+tJS1u2SE8r
TW1LUpRoEg1th82ISrmPjTm/DJOpMEPjGOEXizbn2j/e533ef16zkCjvcA01
NTWPef63W3h/c7XK116JwiV9rjz0Pd4fIqczwDlQZuLpxoOxjjSlmO6IY7cC
zV7M9ze2S/Nv0/eh0+mIXZI7D1ubtnCv0cMA4d0caw8eqm/VMS/TT+DN/mdL
Yj15SExIOvUH/TziQsV/0fx4CDtB0S/R02HV/KrcMYyHhemuuR9H8hDBdhlZ
kcDD8yYbZ+dVhVCLDEpxYfPgn9j+ti6pBG/LG/aue85DVNFxq5tjL7B/Lbv9
WisPo6mvG9XVq6ARWenp/JGHxppXVWR7LZ7oKBXpND4Ox7rq/TBYj5LhbGb2
Rj5qFtnMFRxtgBt9x9oeFz7ucepnl3/Nh3Szs7vsJz4cjCvu+jwWwvijtZ4m
iw+rhvbSV5YEUJXd6Mjlo9XBZ/jBcBPGjOLEJ2v4iNQ+IpFukqD0oo18u5wP
gcyvgpbSgpbvxoXNc3z4OPl3KZWt8IydiTA1FeDbnCS/HIvXOH87zTrZXgDF
bFrrobNtcFyWcrojSIAeV8IxrpNBXBbstfusANxMeWyz2VtE8x0C8nIFyP9d
89L6uHdIqWWNltcJMB4aMBBR1o6HvvrhHe8F0HG84F20rBN3TjL+1tUSIl6/
R7frgBxrVYPd29cJoVu5Qa3NQ4E+jX4/E1ch7H7dO1M3qUDr6WD9FUeFYOcl
c75id2FF0y6bxVeECPRliBa5d2MySL3NvkSIp9LwtMqJbhTJQjPWvBHCVsjV
6L3xHrm39rhTU0KY7o4YT3NUwjpej0czF4HJYF4t6VWipEPmruUkgnz0Mo/D
6sGZBwW0+4dFGNzixaLb9KJdEveoLFWENR+sBtRbenHoJtMw46kI9RYxkuiE
PiwauV4y3SHClVZpqLdFPw4uuJ9t9oUYlE/1VY36fiB+c9DwejGe+Brtsj2m
QsHB4ugwHzE4osTb3YYD6KMvtrwYJ8anhgOnDWsHEGMSano0XwzF1apx/Z8/
YKF+jEKnSYyJ5m30c7RBMLjnGLv+FSM63bw6tnwQjwy3qP1oQbBMZK6vDBxC
oXa8RG8PgY+0YHrl7BC2hlj5Bp8kGA3KjWx/OIw7hipxRR5BVXAhi/Y9haTu
8xuvE4KXJNK9cw+FxDMbsnybCJ7ZWxo89qJgyZQaGDcTFKzMZ3v4UQg9zlyd
ISHIkmUVJ4dQYP2240mmlCDG80KXdiyF6m63lznvCDY4HLTTukfBqMnB/1kf
wZrC5Zpt9ykwiqe0TvUTmK+SNd57RGFrkbTGVkVgMu29z6mIQhRrwKdigGBB
qcsRVjmFz87ckfohgi5rRqZmC4XKkF+Wvv6HoD17JLBFSmFC91LEzTECmV6h
BUdGIX9aWBswTiD+sJ67s5OCwTZFpnyCoPzP1Q0JKgqUqUet6jNBqXFHstcg
hanu3vCCSYJiVpa3GTX/1366JGqK4GGoUWf1GIXGL0cvj00T5EsknNRPFM5I
QgKezxDk7Eg9HDxJQXpWZ3PcLAGb62G9aYYC0R4ysJsjyFitMz43RyHFf+HM
3Hz/B5XXgDE=
     "]]}, 
   {RGBColor[0.1499999999999999, 0, 0.8500000000000001], AbsoluteThickness[
    1.6], Opacity[1.], LineBox[CompressedData["
1:eJwV0Hs41XcABnCXtZKoTgvHPC1NbWlWcqnm8iZyqR3jSBeTGbFaRT2lRrUe
kyZKKatcEg6SXMOm5Zbf7/y+GLmenNA5x+mQhJ9Louaysz/e530+z/P+9Rr6
BfMD1FRUVHjK/N87Avpbql972pbtjC7JWEDhVf5uPynXHM7eo8vGldbRFMUW
cx1QNDURYqdB4estn2Te4e5CnK/YTqL0N81mhde5B3CqYt57XU0K1UmUxRXu
Say3NuyN0aIQER7zSzT3AqQebqUhHAoHTrLcS9x41IXBxt2AwoJ4l7SR0QwY
DnfxRaYU/mre6OS0ogB+si4VfUcKeyO6O6mYEmh9pGdr5EUhuOiEye23jyA2
jv2Vc4zC2LVntaqqVWCGHr4su0Ch9glT1WRdA3+vn9N4SRQOhbpo7Ruksdu1
c2l+EYUnGhvnco8SOGx6kl7BUMgS0LP6q+vBi/rRue4Fha06Feke+Q3QTd6f
cX6cggnpLmOMm7BjMk86tYBG+1aP4fvDzSiPVPvq7EoaRxYebhVtaEX+o3RR
qiWNf8R7KrRj2/AFb+26LlcaHo57exSKdoQ5017SQBqWqTF7Uo2eocjp4UDY
ORqy2RvtB893YHWjVYrVTRq9Lk0CHUoMdUVyS2wejcIEaWiLYSdqO3LJMkIj
M0r90tqwLqi4XFR+RGPC32sg8HE3VgdJwjdP0dB0uMgv0pWg1KbJ350jxNkl
vYt6vKXgZdQ/HzQWYlHlOpUOngyJV5MDnOyFsDn13Qz1QQbr2bzGif1CJGdc
Fnye3IOyTdWCT08L4eNp3qixUw4zWXC24LoQpaKAG5Xv5Cif55c0nifEloZC
tb6bL9EgeaRRQIRYuT1w4oaDAncFQc+lL4WwMLeIK+lToNBNb9+pWSGkY1fq
BJG98LM2Na3TYzBo5h7J3diHjOwanUwLBmvemAyotvUhvZYx63RjQBuFtB4L
f4U4rcWPs4MYXG0X+fON+pGS0OhQH82A9aiOU6P7ETx54ui9LAYPPZfbbzn+
GuP25K6ZkIGgMeKOnDOA81WmB+bJGUwS7zOcmgGUlXqa3lYlkMVVTSwJegOD
/hjO2EqCdy1W3N+0B+Hn48iJsCU4Fr+qOrR8ECnDTgFDPgS6jauWKHyGkHMi
QfH7OQIPUe60wewQQiqZ+K4kgrEf0o505wxDR3Q4xbCCoMq3IFL7WxY5si8f
RHUT/N10ZKfElQWv+afc5S8I/rQ1XprvzqIo7VZJutK5BpnJvD0stA0anpdL
CBLFicWX/VjI226dHpURhLhd7FkYysL7voWqdy/Buq37beZnsbCaPehmOUyw
pkBfvSObRWSNaAOt9KoV4tqsBywS9Lfr8VkCvWn+LsciFiXVJtNHRwg+LnM+
HFnO4vtwS72sMYKe9eYJ6m3K/Uh6mu4kQXfKqE+biEXK0JmxTKXFWgVGAjGL
B8G+O8ynCJ6+WVu4TcIiys51sft7gvJ7n5Hw1yyCRQ1D0f8SlOm8uOw+yOJp
8dLT3GmC4shEviHLYuqPwPnZSuf4L5dUv2XhmrXNRjhDkNnaKrg2yULxtl7u
MUuQanftkO8HFpujAq7KlU4u5K3fMMMidYRjf3yO4NZnmhNzcyyuV7bNzCn9
H2xsh+Y=
     "]]}, 
   {RGBColor[0.09999999999999987, 0, 0.9000000000000001], AbsoluteThickness[
    1.6], Opacity[1.], LineBox[CompressedData["
1:eJwVzns01HkABXCPpbetVjSdKKJSS63Yw4rLRiVUHrPVVraaRjkJPRe1p5XU
WuVdydLWTKOH2aGozPOrKJHCjGHWTl6hMR6/2JGSMTv7xz33fP6559rsiwlh
GhkYGATp839vYqoaK/roXl+Vb2bnn+DjHe+Hfe00FxydWpT3xUk+LGbI00pp
vji0JOpylN5O7uacAloYLhywurz2Zz6+a1hTkkXbj+WD3mJlHB8Vf1S6XqId
x51FD0qsTvORlJga9zvtHLL9Y+xZZ/nYf5yipdByUC6jtjxM52Nqjv/N98O3
4DnSbubF5eNxg/OGDdbFYP9b8LdVNR/bk5StlallqK7zbuF18hFz/5hjrka/
G1YySib5GMlofmFoSGCdyzC3WiDAiyfPSf3ap1icYMya4iZAZLz/rB0DVWhO
N/+miC7Ak2nOOu7hanw0rvmcdkSAQnbV5AL7WsRZiRRzMgTwthCzQnl18Ml2
WFHPFcCxWln+fEU9+FfrKPcaAZq8Q4fuDjWA0WJYRlcJEDX9kFS+WoqsKy7k
TxMhXiq2ic3SZMDgXs5deyFC12/v7O5uwp5mk4ZIPyG+vZG67YZdM9ZF7FwX
wBCiYzK76eCZFrT2C7YanBOix7+ebVGpQIzPcv8GlhAl19rjG21acf7xa01S
lRCc34xTHBL+galQt3KwR4hRxo/qCKESTGfOAYaJCDN8z4fct2zDcNnbZ9Jl
Ipye3TOzc1c7dlbE7d64UYSZkpUGLUEdKLK91c88KILnyS3ayvEOzK/LPZmV
KkL+rYvsJfmdYH06VfuIK0I43eXVtIAuzHsQ7jXRIMJDOTNb8qELgVq3Io1G
BPe6EqPeK2/B+JgbLbcQY7FfxGi2bzc0s3akUB5iuLq4Zpb1duPrwNhj6nAx
2kcu1bCTe2A5Lc0/JVGMgTXByTTnXgS0ZK5JuC3G0n5HtaGsF1kyc4XHSzGq
7E5IYxPfQRbYvnD/iBjpTXJGiJ0KtwPoX9ItJaBCKzKNqlTI0HVlqzwkeECf
t879SB/ctMVEy5CA/SqpoGuuGqcDeVtrUyQYq951au5TNXLCLHVOpRJ0ZJLR
2dH9uF6c7umrlOBDowftrNkAWrkS+qQRQWyObUW8aADy6yOl0Y4Elq9sZ3eH
D2LMhD+cQCcIlXMnFk4OYtnVoTr7XwhGfroZpbw3hCKtaRvnDgHZU5xsFkhh
oPBhJK+RQFAfFdC2mcImS2FBhJTgkdeKObxgCtGRB1utZQTchZz8oG0UiKf4
cHoTQZ4ir/TiPgpzju+diG0hOLH1fOf0eAqNQluB6xuCld67PacUUrjnZyh6
piJYWrzAuOUOhcebYHqmj8DWWvGisIjCJ477Djc1wfyJkLD19ylsHmHSivoJ
TMs3HkoWUTBT84wyhwg6V7lcM5bp/9ZnxYdrCJTXh8Nlcgr0nLdb5o8SKGYV
27EVFJhGn52ker/udyj5vo1C09Ffp6wfIxDdXlSd2EfhbO2YjdM4QbnFm4vB
AxTeGGZ4qfQuTc4LsaEojM/VMFifCe4x5rVVaCjU7rStsdAScKRSdsYYhbCO
wamNet/wyYjcM07BT3EhOHWSIL8kaNVqLQUn9XuWn47g6qIZozodhb9EDlqd
3v8BroqIBg==
     "]]}, 
   {RGBColor[0.04999999999999993, 0, 0.9500000000000001], AbsoluteThickness[
    1.6], Opacity[1.], LineBox[CompressedData["
1:eJwVx3lQzH0Ax/EtBhXNutIapCwzjg4dTMhHrlQq7UokSdfj6FFP6iGPxpNs
JFIiSUoS7flrFXK2aUdryapta2N1qXSsvo6Kp6faZ58/3vOel2VIFCvckEaj
een7/x7h3bWSHr+1zQ8er4k5y8Vn0Y6QFoYj1seUCZr0NjNRpZUyNiLCZ9TC
NYULG+cZRTcY2xEwPYFOP8fFqncOJZcYYWC5OjNEqVxIrlc5XWDEwma17FVv
GhdJianHzjFOIyFwX3HEFS7CYgkjhXEZBl/Twvbf4mLSZfeCr99uQzZ7N1P+
nIuH7+zd3OZReGiUr0tq4mJnkuZ9VWoZLP3l7P4fXESJj1hnDzyCJEGiUNJ5
+J7eIDMwqADrvihjwjIeZJUvKxRrXqBR0BBU6c7DgXj3Kbu0UgTTXeY7/sZD
pZG9TvB7NQ5mK/K7T/Fwp1A6NnuhHFpm6YoVBTysM3t2iy16A48G65aKZzxY
V2vKXy5RIPKtYsFQEw/169j93P53CKMTecMvHiKND9Wp7OqwQ+CU83kmH6/V
/s9M05S48enUfLETH+zNO9s6Oupxsamq2NaPjxU3U/1vMhuwL+T03doYPlrH
Muv3n2zEpEfBu5HJR6e7otCsSo2GvjB3uZiPkmst8bWW72FZdSXcTslH0dlx
KYuPf4C98ZOrHgN8DIYG9EY80UB9RBsXO10Ak43JLPGsZsxtEE9JcxLgBL1z
cltgC1i0o4ISPwEmP19Ka/RqhWdKoPnxOAFc/vQZrRpuheubhcwt2QLk3j5f
uCC3DVnpZYunPhIgyM+xxsizHRztbuZXjQD3VeGZz4faQRlme/xNE8L5TYlh
V9YnnGidu3/EUoj5myIGMzd24Ef0SGrRZiGcHJ0yyro6YJQl8nE4IETL9wuv
CjmdqNTEZISmCqF18OUw7LtQ48MPUJcIsajPutdA2YWogKPLrOqFkDLj6qIT
P0PMdpsoHRbiYr0qlMXsRuzQ8hkOFiIQtiTDUNqNw16GtA0bRLjnN3OD8x89
GPon6bT0oAiFNUk32qf1YrK3IskwXYSf1YF/TXvRizWmttury0VozagYpB/u
Q2dmns65TYSh2tWMU6ZabMu8u9Z/IoXoy1aS+KdaeBrli2YtpzCrxoreEfQF
RRkuI/E7KbBVgpE5Y18w1/be42MnKXzfWxCp4fXj9V62cCWPQkUwxTHdSpAc
mVXLqaPwWBHp2exNYJO35+EqJYUHa5dMFfkS6Ox9i4jegjlFuV7+BHOqK67t
UlHIUeeUng8hUEbIO6zVFOK2JbcZxxNcNJ8xXv2RwtJ1e1wm3iEIKos+ZN9D
YRE1e1xjMcHJYY1/t95W89SyO3yCX7IzW/N6KZiPsLZvFhNI3a57G2spTCjf
cojzlCBe9up+ez+FNlvHa+OUBPIeKf3KAAVN3rcgpYqA6RmU6DlIQT2FYhaq
CUwCMWwwROFt3+KS9c0ECvX78VE/KTy9a1Gd2ENAZ51JcB+mUG728byvlsB7
02E72r8USjk5LEtCYJhY0PdAb17ozGbJAMEmC3KcOUqhqK6uMP0nQX6xsc8H
vW+6ph8IHiZYIotdemmMQm6Jl63dKEHMVBu6u47CVQuTQZ2OwMh85ahO7/8A
OAd1Ug==
     "]]}},
  AspectRatio->NCache[GoldenRatio^(-1), 0.6180339887498948],
  Axes->{True, True},
  AxesLabel->{None, None},
  AxesOrigin->{0, 0},
  DisplayFunction->Identity,
  Frame->{{False, False}, {False, False}},
  FrameLabel->{{None, None}, {None, None}},
  FrameTicks->{{Automatic, Automatic}, {Automatic, Automatic}},
  GridLines->{None, None},
  GridLinesStyle->Directive[
    GrayLevel[0.5, 0.4]],
  ImageSize->{256., Automatic},
  Method->{
   "DefaultBoundaryStyle" -> Automatic, "DefaultMeshStyle" -> 
    AbsolutePointSize[6], "ScalingFunctions" -> None},
  PlotRange->{{0., 0.9999999795918367}, {0, 1}},
  PlotRangeClipping->True,
  PlotRangePadding->{{
     Scaled[0.02], 
     Scaled[0.02]}, {0, 0}},
  Ticks->{{{0, 
      FormBox["0", TraditionalForm]}, {1, 
      FormBox["1", TraditionalForm]}}, {{0, 
      FormBox["0", TraditionalForm]}, {1, 
      FormBox["1", TraditionalForm]}}}]], "Output",
 ExpressionUUID -> "5710324a-91b9-40d1-b1dd-98c9fb7b4747"]
}, Open  ]],

Cell["\<\
Plot of the reproductive value of haploids as a function of \[Rho]H \
(increasing aD from red to blue):\
\>", "Text",
 ExpressionUUID -> "2e6dcf1d-345a-421a-bbc8-bf62cf7573c3"],

Cell[CellGroupData[{

Cell[BoxData[
 RowBox[{"fig2B", "=", 
  RowBox[{"Plot", "[", 
   RowBox[{
    RowBox[{"Evaluate", "[", 
     RowBox[{"VH", "/.", 
      RowBox[{"aD", "\[Rule]", 
       RowBox[{"Table", "[", 
        RowBox[{"i", ",", 
         RowBox[{"{", 
          RowBox[{"i", ",", "0.05", ",", "0.95", ",", "0.05"}], "}"}]}], 
        "]"}]}]}], "]"}], ",", 
    RowBox[{"{", 
     RowBox[{"aH", ",", "0", ",", "1"}], "}"}], ",", 
    RowBox[{"PlotStyle", "\[Rule]", 
     RowBox[{"Table", "[", 
      RowBox[{
       RowBox[{"RGBColor", "[", 
        RowBox[{
         RowBox[{"1", "-", "i"}], ",", "0", ",", "i"}], "]"}], ",", 
       RowBox[{"{", 
        RowBox[{"i", ",", "0.05", ",", "0.95", ",", "0.05"}], "}"}]}], 
      "]"}]}], ",", "\[IndentingNewLine]", 
    RowBox[{"PlotRange", "\[Rule]", 
     RowBox[{"{", 
      RowBox[{"All", ",", 
       RowBox[{"{", 
        RowBox[{"0", ",", "1"}], "}"}]}], "}"}]}], ",", 
    RowBox[{"Epilog", "\[Rule]", 
     RowBox[{"Inset", "[", 
      RowBox[{
       RowBox[{"Show", "[", 
        RowBox[{"inset2", ",", 
         RowBox[{"ImageSize", "\[Rule]", "100"}]}], "]"}], ",", 
       RowBox[{"{", 
        RowBox[{"0.2", ",", "0.75"}], "}"}]}], "]"}]}]}], 
   "\[IndentingNewLine]", "]"}]}]], "Input",
 ExpressionUUID -> "c988e41e-e95f-4b33-8aaf-ef545f345699"],

Cell[BoxData[
 GraphicsBox[{{{}, {}, 
    TagBox[
     {RGBColor[0.95, 0, 0.05], AbsoluteThickness[1.6], Opacity[1.], 
      LineBox[CompressedData["
1:eJwVj3s01HkYxt3KyEZE7WQpMqVUWknX3SdUyqWLW7WuK7WyCt1rE+MYKWap
ZmXNuKWSHDOV0VZYbVQnKxQ10m/ug8GYr7ZkVctOf7znc87zPs/7nNc+OiFg
j4Genp6/br7QZ4/6+YP+4O/N2bfDE36gYOQ1K1FKd4OW+6goPpTCsuJ8XjV9
PbbVG4/sC6Pg+0x0u5AeBFomQx4TQWFHzGj9BXoMEji2d0OjKYhdznix6YdR
dkC42z+OQon11oxz9HTc3+T9ZN1JCkxa9fyzdA6cL5xNjC2gsHNXqWD47RU4
RIiY2+QUTCeYYd52AgRKdnNNGGIwtmvVjVlCFE0dblPHinGsdRXy399DTNIH
Tw+hGDOFFhJ9/QYEuZTO8/gsxh2FV0vb2ocwqCCmrn4SPIwrtNmlaYJLpHtA
NU+CkXnfmVftf4LA0vQ8fr8EBmOV02wYzbB2SsnYCincJ6LuBPJbUB3YGBx+
XoqWdLfWxwvbUJEhWiFXSjE7d3CsQtsOTaSbvWa2DIOjUsnLpS/Q5T+omOwn
w5WB2mazXzuQyikoXZ4sg5ltOVGpOmFz1Igxwpche1/N3hLHV6gq3BlQK5Hh
w7pKVWyKCJZUY7GDlRyHXZuEMxq7kPZvq4btLYeU35T13L4b1uk2UTOYcnyK
6+QuOPkGa5272lm1cjh7GI/vraXgOiVmtfKdHN6X7X+6NVMCh1NpRxjLFDhm
G+kgD5NiZtG0ZaGJCizSBJuK/GXYkpj7No2vwHTzYVrTRxnKvw4pTXuvgFED
VzCXJ4ck4J/EuJVK/OxW+9rEV4HWI/l3prCUqNwcXfLnBwWyDGdMvtihxMjg
rGm9eUqw7I5zDeeoUBPobchZr4LvpwYR/6gKKZtYxcJeFX7kJa9I+FsFe7FP
VxmrB9mbFeeTHHqwekU6h+7aC7rTV90VOj3Mrm1Mv6MXyTzxdJe+How0sxWJ
zD58Pj06nwrpRb5RxOEARzVuNGa1hDzqxXRJzWWDJjV8WYt5div7MCmZGbQq
qV/3r3fr3bo+6FVECBSWA6D22/1m4qHGwQIB2/LhAJqdVea0N2rUO2fSLA4M
on648jrrdD8sfA4uSjPToLDRmFY7V5db3N5xok6DsPmpo8Z9A7hZBEdVxBCs
GnI2rhIMIlzgbmE7PoRx9olL+85okMoqZVI3tKi6N8lImz2EKrUt18yP4K/i
vF9MSrTILGRFSbYQbNivEDle1SImYIjB305QX7N6jpcu901d3U3/HQTmxUuZ
mUItzuWEPs6OJgjJMet2f6pFrPvvb6ec0O3F/KuO77RwSLfaZHyNwHZWASd0
M8H4ylNTRdcJzO4/qOzW9bweUr64Vkkwh+FODw8iyN1RHb7xFsFxqz8mxUcS
TCwMOMSq07FiLPv2EQLqeU6RYQdBoZ9nec9lgrsZo7s7XhIcMDzUx9Xd5ayJ
XFDWRZDz7ZbaYD6B79UlQk8JgYPV8iWd9wjuH3/2lNlPEFzIrv7cTpC3eHnO
do1Ob6oybH9FkKTgBdkTAm7KGVo5ReDkFy998J7gYnSiR5SawEi/80ruKMHB
aOvTnloCWc2auKiPOn9jcaqTzlcXV+ay9D8CH7d4f0udfmm26cjEBIF1vkT9
hf8DUJx2IQ==
       "]]},
     Annotation[#, "Charting`Private`Tag$114081#1"]& ], 
    TagBox[
     {RGBColor[0.9, 0, 0.1], AbsoluteThickness[1.6], Opacity[1.], 
      LineBox[CompressedData["
1:eJwVkXk41fkCxo9l4lIkXTpkRMmVKcuoqGleDXcKmaJsUZYkWSpG1yg5ZK+U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       "]]},
     Annotation[#, "Charting`Private`Tag$114081#2"]& ], 
    TagBox[
     {RGBColor[0.85, 0, 0.15000000000000002`], AbsoluteThickness[1.6], 
      Opacity[1.], LineBox[CompressedData["
1:eJwVVHk0lIsbVhTlFxF1p1CWiBJHkRb3Kaks0aVFi5sl5GrRQpYQhUSikitt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       "]]},
     Annotation[#, "Charting`Private`Tag$114081#3"]& ], 
    TagBox[
     {RGBColor[0.8, 0, 0.2], AbsoluteThickness[1.6], Opacity[1.], 
      LineBox[CompressedData["
1:eJwVUXk4lfkCPqScUhzS9ByRUZiUNrcRt+WdslRO6lqqQSGpqVPWCemqrqjR
IqYxJiFryxBShzalZLk8FWdxbN/3HR2nk/X7pZJQXPeP93mf95/3eRezgBD3
/ZocDidoEv9nl/3d4mc9O9afrJ9jGnRHDC0Ho1AFfxUsbUNWdk7qf2RdybjH
d8T51CkCj1IxBK9a7mbyPbEsvfMP+7ti7AocfnKZH4hHaXEx00Ri0Mt/c0jk
H0Wl2dKCnPtiZM/ZfvY8Px6iFMMT9FMxYrn3fjjHT4FqyuDKw6/E+Nkrp+T9
YD7S5kqc/AfE0JmI3b1pfgkcwgcfP9SRwMKN7X5xQYS1zf7GI1YSRL22x5VP
D7FMakp7CySYK9JnNDQqcU3tqs07LEG50uFl49oq6Gg8Kpt5SYIqYeY8r/5q
eGcX3Z1VKsGQ5Tq9oqA69I4eu7VdIoHmSCFvnkUDMrv4cXrDEthO+Jd7FL/E
jfA5h6cbSfEyftXr2sWNGBuS142slcI0uW/kb7YJN2dIffP3SdE3rGCaV0jw
aur6vogEKfJ7HzfoXpJC89hGY9tSKXRNbhKVSgbdH1poo3YpLh4qO5BtLoer
Y6KNgYYMn38qVB081QL1A81Lm6xlOGpTLfruRSscVhXIzu2QQVFcfUFs1o6Z
i6Z+3RYnw5hQlm51vAPtg5e2+ZfKsGSD9viBxxSkHmP5QlqGTblmv5TOZbCz
878Z+3SbEWXit+DNbgV6ErmnPdY1w7p/h06LayfMfTmBF440Y7bee271aCfY
tPIQm5xmaFWmlyzMeAO13D3uubQZh1c9bpsuUOK1oOP0jzPlKNwSkP30sxIe
fstnBTnJMdRnxFOndiFeOZQeFyNHmcemKSmOKkT9NvHR+ZEcpzafyRKpVSif
f04xuSHMaJfWvDNvQXIP1afZtOCfq+NT+DZqHFC/teuPbMHu+Y0jGlI1/uBG
JGx52IKhhkRlaOw7jHFf5uzTasUVLd+j7ubdYLY2+ohdWzGbKcvVrO6G4etu
hXNaK6aeiPW0D+tB1uLSd2dJKzh/+5YoDXph3Swff+7YhvCrJYkGVb24v38o
x+JmG54sSeDqB/fhiI/ueg29dui7hFuf1u3Hg+N7XBui2kEtbZJGV/TDxLCJ
v+FTO+5cg7nKdwBxPL5GTUQH9pTY6puMD6AYO1neNArl3l90mzgs9HbNK7zH
paA77dHMuCksFgSnOv2sQ+HZ7nXcHi6LwMKqBTd5FBbMcJwQzWbRnOzd6zOP
gjrQbWCrFQuNF46wWEkh2OhIfYwniw2r+57s9KVQW7O0bvkuFhmm5lfW7aVg
GkaqlV4spmk8V1sGUmiqC3+22Y+FXGQywhFSsImIvm8onMwjzM2SRlAYbjx7
/fYpFl3Dv5d/SaTwnzM5sVQBiwe/Xvwz8hmFWVHaLnuLWFhnjzbGvqBw9WCQ
gbqEhSw0gZtcS+GewD6PiFhkzt2dWvZyMq++uFqzkkXR57T5lm0UBNc4XCsp
iw6dr87XP1D47r7fpYixyf6X/WOFi2jk3arZOfqNRYLsENuzhMaKq0tMT3EI
lKG+LUHLaWw5MVySMJWgoH/q3jhbGjEOSeJ0PYLvfTI3vXOkoWx8ali1kCDx
bGtWXgCNom6TdN2tBB8DSt3ScmkkZJ7xZ7YR6BeHeLjfpBHoPmBR7EYgshea
zrlNw7ii4o7rLoLeyLYZD8tonE/yqb0YQBCt+nQ0tp7GQdu0wRnRBAviQ9y8
PtJw7OPcb/83QfI3CwPJFxqm2QdjCk4S1LdRX73Gacin22m7xBM4F1x2T5vO
wImWG59LIrgc8LHi7ffMpI/hZu0bBO3pYWWeHgzG7WJmtdwiWM0r9eV5M2gb
6JLcKCSoXSzZ0u3PIHnXvT3OpQTGyaOiD8EMJha7/3qmgkCg2nAo9yKDdsVD
ux2Vk30+CIxDUxiUp5iNm1cRrHTeMn4og0Hw+PuE6jqCDRaL2tjbDChx0rUp
UoK9h4N8ipoYPDg7vE/aTOC59PcOQTuDlDV+VnmtBNtLeGvWqxgIri8TbWQI
An4K5ziNMLD0To02eEPQn2aZF6algKbe+HplF0FS03jfQp4Cj469qo/tIRj4
19uaMCsFUpf+mOTWT7DI1O6by2oFwpQZnmaE4HhNlre1swJb/9IyGhwkGCsI
dffZqcCirUcUzz4RqCJ/idl4UAEtDVl+8jCBXn6K058xCnSWrRH6j07+U+wV
V5qiQIUwb/mKbwSRDZHb54sU+MtUZ2higuAkNXuVcEKB/wHXDn10
       "]]},
     Annotation[#, "Charting`Private`Tag$114081#4"]& ], 
    TagBox[
     {RGBColor[0.75, 0, 0.25], AbsoluteThickness[1.6], Opacity[1.], 
      LineBox[CompressedData["
1:eJwV13k8VF0YB3AqoUKWFJEoQpsUlfAjkrUSpVWSChEVvRJ5iVIKlSQKpVSy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       "]]},
     Annotation[#, "Charting`Private`Tag$114081#5"]& ], 
    TagBox[
     {RGBColor[0.7, 0, 0.3], AbsoluteThickness[1.6], Opacity[1.], 
      LineBox[CompressedData["
1:eJwV13k4lF8UB3BbaFNEIiUtoiSh3c+3UiRR2kiiVGhTRFkj2Qntkj2lrIko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       "]]},
     Annotation[#, "Charting`Private`Tag$114081#6"]& ], 
    TagBox[
     {RGBColor[0.6499999999999999, 0, 0.35000000000000003`], 
      AbsoluteThickness[1.6], Opacity[1.], LineBox[CompressedData["
1:eJwV13c41V8cB3BSEjJKSlKRfomKSt1SeSMZGZlNkZFEIg0NkpmUUamMZJZV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       "]]},
     Annotation[#, "Charting`Private`Tag$114081#7"]& ], 
    TagBox[
     {RGBColor[0.6, 0, 0.4], AbsoluteThickness[1.6], Opacity[1.], 
      LineBox[CompressedData["
1:eJwV1Hk81NsbB/C2K9VNaLUnS9s00RXKrU+Xyq5sWWIQJSpLqaSicRHXmmyh
yNYg+4x1zGhSfhXKUqRQkovom64lpfyOP87rvN5/PK9zzvOc55E/5ml2fMG8
efNyyZrbDY4PttQNWe51We94vHIPH4t0JL16JdSgJK5qP+c/0pJSyyT2Y/rD
3f1z7pdWZF5UNoGgqlBqzoZNHaW3JSwQW27eV0GsGCGTPStng4MzEUlznjFw
TnRSZqAz/8jeOQ8Htdc7JThB++P9tnJiK5ep2lgJFzg0hFvPuV5HsuJh6gnI
eFGNHGIVhT3F43JuODnTpjLn1AWOuUqZp7AudGcQm1i4LzDjiLIHhOiiDWXE
1e9amx5aeEFK2HG6lNjrsIuBXYI3pLfLS825e/t1nUgJH6wQ/EsrJo5LW1en
dPQ8Qmw/ShcRG6zI+5OXegG/3do/U0Bc/rlxJyV3CcWW68LyiU8zGKXXnfyg
+S1IPY94QzNFX595GZ5hOm0s4qgC8U2myv5YyMnpyiY+IJOVNeQagJBTOgey
iP0fJ4s+sLiGh3ob0jKI1dRpkTYJTLhlJaxPI05ffSjkH4kgOPcO2yQSX25K
rD9SHYTrrZv3xhMfCX63QOFoMKa2hIvdJP59wjugJjUES9ZmB0cR+7bH+Y7I
hUF87FFGELF5RHd5ZV0YXmxhzTKJ6fuVJ4Kc/oH+owjDgLl6llV4y2SGw0TI
uPgSsenNLncT5SjYvdcsOENMM1TIlWyIwknTWqb7XL4Xnv53wDUaG7oUDrgS
O1T9KuFbxEDrZ0iSI/HqzTF064QbkKv/w9uMmClctjFMIg5uafEDO4i36N4I
LfWKQzNnpSGduDXYc+hNQxx8/ZVTNs/9n4W0fPqFeHzaMPFTjvjxzyx6e2sC
7hlmNi2be+9/CTvlIm4hvTYjpvdPPjiq5xP0PtyC3Jmv+a+JGV7mU967kyEl
FljaRlw0uqKqfjAZQS2GzAZis8HQP90PpGJE6j/FQuKkbj8dzq876J/tCrhI
/Je0TVaPZRq2j2UZeREP22r8JlyQhofR1ovciGVHLjkXbEtHyO+uarbEnm7q
SvPepsNGNTRBi1jcpYiVrZkBA6cVjO9afFjb3C36MpYF21MBba7E1BuLpRmS
2Qi9Kp7CIA5hCB8318kGp451yJK4zNlTsjwuGxcuNgZoE4t47Am+rJED6WLP
H1LEjwJf2wpdvQe+n4Tds9187LgvJiQtnIf4CzYZUsRP6I8cm1Ty4LfDfL4o
sWOJb42/TR72ZlYbLSKOLO/1ep+Xh+V3+KyRXXwM1hW8yTHOR2uY9Hku8Z2X
+iWqN+/j4OWvttbEy2aZdrqyRQi8bbiLqUny5WbFoB0sgmx5jfM5YsV2mqOY
RxG8Yhv8jhPvze1wflNbhDVL0z30iatyEzgV9GJ0d7acFiUeNR/hGjYX49qY
Aj9Zgw9LVuKzc8tLkcRITE5XJ/1tH2h0Qr4U3lKnD8UQ94mfabLeWYqO5gNf
Aog9r2o/32Nfiuyh8QkGcZjZaOviglJYWtWIShPXzmh3pRiVAUuLA2J38qFk
+nnwYTgba5W2ynup8SEZoLvb9S4b490Pyo4Sixakhy+tYOMZS4auS/xd2Jxu
2scGpJd1yRC/qKs416PJgXHuMpGnf/Dhp8L89e0jBx0pIu9liJtXrFpF31eB
OpaYUJkqHxebdyFpvAr6sbbdN+ikfnTOxyfC1Vgi0jjpS5wVqRLxQ7oaRz+x
px2IW4w2vmYcqMbGpFc124i3Plt1TimhGgPzeCr/28ZHbwOVU6pRA0up3Z3f
aHzoPsgWafLjYrrkyqTeVj7WssV65s/nY2NlxPbMjXzYRfyw6F9D5kxF7wCT
OMPl47PHJK7KcFmgIzFtdVVVuDUfld1NzjLE2hcc41cX8zHxYmt7vDIf6qlW
OXHb67DWL9WJqcSHEyPHntVTB7F3DtPaCmQe9uk0Pv9TgLYyysVDlo9Xesyx
SF0BVHRaYw8STxby1hiZCTAqdD9Tlljj8i6n/7kK0KOg7NEsQ85duX2yLlYA
jUnbbBpx1X7J9aWDAsRvGov/IMUHN+fLubi4h0g+cldPS4IPgfttKZuRehzs
9dsRs5LcU3nPioIzDZDf9lyucDEfC6bzRaWUnuJcl4iX4BsP6rOO5eaFjeis
Wjf0ZJCHxiC15sdbnuNYTwV9TQcPcjGfpnM/v8DjqabvZx7w8Gmqt+elSiss
nVmxgjwesoZrnopEtYF+p3ydSTQPIjL3qP7+djx7ad+i4c1DhBvnRLriK9gq
Gcgqm/EwuS+//2RAB0K1At2GaTz47Khnr3nYCffrOcKJQjz0FtaHt8h3gb1D
O7OrsxY/3NtTNvu9gaZGX4r1vVps/WvxrxM1b2HsdvYm26cWuhnyriVre5Ap
iFweqlmLizIOG97b9eKgcMHfP75zQRuxXNZh/A4/pdnR26q4WLnii3D993f4
auugvuEUF4v4KUUKqe+R16Li4i/FxSm1mtdLDPtQ+TWq7vfaGuTrH0vnTfbh
wz0/lrFVDSY+SYoOJHzAhI7w3TCqGhxz3YVx+/sxftFH1ManGgF6wWnsgX6w
po9eN5msgny3QWdm8EfcFGc2GnpWYbdGUJzEjgGsaxT4xDRXwk72+fT8tgHo
j1++VbO5EhNPI/u8mP/ii4Mrq9elAkmLGD5mioNwWrUk9P2tcqzs4WQsqB8E
r9uEc4vHwW9XmRa7vIeg6KlXOdeX83IZRX3iw3hlbPMiPrsMZ5OLIsUFw+hW
ev68ybYUtVtDhcU8PoGt96OkdLQYYgZnaYEiI/Ap2T2s2lOIt9tetF3ijiD6
0Xu5WrV8FN+BYj9jFIHNvvQO03uwL1IXk/k1igd9Xxb5z2TgWvBd5tu8z9hF
hWjNKKegYFAmRcSIwkljUT3ZriiE3g527DGh8OZtU5GSWxRczEaVCk0p3PiY
INU7FQlpLrfY2IqCUOz9hhOrIvFP9NHHEccosIZUX9bph+Ok+q2xpZcofGO3
XrLJvo4NQav0FudQePqtgtYmcw2/NK8s72BROH+X0zS1PwCvRz+05uRTuFDx
UybJ2B8xVmX2B0sojG96d1pgdwWzW8zOBXMp7By7/VfuWV+8bYm+s7CNQubW
HLV1V7xQGTLl3PaSgljMkcSZ/zwQp+WwObOTgmSoopXJ59MwzKaztXso1N4P
UbvScxLVvk1PmEMUFBu4/u33HZGwbWe06QiFK1f/frxvlz28+1It5CkKfUMm
XU9W22CT0eneunEK+7jmyRmPDmPR/PasmCkKUzPRtA5VfbzjaLk7fqfQcejB
N5XWfeC6Z25X+UnhM+1NWmKnChLllk3MzlKg7sUHH/Y8vPf/EkwibA==
       "]]},
     Annotation[#, "Charting`Private`Tag$114081#8"]& ], 
    TagBox[
     {RGBColor[0.55, 0, 0.45], AbsoluteThickness[1.6], Opacity[1.], 
      LineBox[CompressedData["
1:eJwVznk41AkAxnHnpkgNtkylEF1UHmQ34q1lEamGWimEsJouVxubGqPRhRxr
USH3hprBXL9QCk0RIblK45pEg1+ta7Ub2T/e5/t8/nt1fM44+8nJyMg4ze//
OvgNtTwePmhFtMu12EwRULBeEdhDNcU6S0/7VfM2uZOWzqXa4H1LAnt8koBj
Y0dZBvUA/rl2yi5n3q6+0w+TqL6o0M4tmp0g8G7rFes4aii6kqQmvHECWd/v
u3ydyoI3xWC72mcCTCXu+mvUZJi70n++KSVwyC2b8+lzHlTYsTueiAkozzHd
7VZzMHLGNITRQkCfNjZUE8ODMldTd2cNgXMvtyNt4gEoitUhtDICy3kUsaxs
FeSL2PqLswkI+q0bmnZUg21euLsglkA1PWOl20gtpmMDDjf9RmByneWS+6ee
gab/9O0DLwJyM8VLV+rXI6LdtLLBloDZnJfAhd2A5eeU4rMMCTSwTF+KNjUh
s4pxSp5CYE2CdKZwrBm0qdTs8k9CSKd7xG1Gr2D5/kW4Q7MQeR8r6lVvtOJ5
l6IoqEgIVa2/SInkNczn6gv9ooSIPc73z9Jrx12um9jxsBBTO4slAYwOJCox
ym4aCBFqXMtbVtMJb91x66b/BOhh18a06LyBRlwa9ahIgH/pr29v/P0trDSu
+vbGCmCwa8Gsf0U3RFsb93q4CGCXo/Nr6XIxFlHpkvClApzTOqrb594DD3bf
zrONfBiOHFTucOrFeu3m/A1X+FBf8kmp9ksv7CKlRu7b+FCous1Zm96HVKl6
5+kBHk6YVnQtdOxH2yODdBUWD8W7fbIeTfWj+lD+HqM1PExKVywdTBmAvix3
k3Y5F3wXO/lkGwku0uRTYcMFwz76Dm9w3qa8wZrGMui8c+jMjX6PpHV/i+b2
l8H8B1Yy1XgQ7YHh0mVVpXBf3TQj2zoIh4UBY+sNSzFZH9cfyPyAoLCmujFG
CdIUPEOd9YZwJ9G65GIuB+pifo5c7RCet0lZ+4zZULzAPLA9aBj73fOvZDHu
QabQk9Ov9hEtdF+pragIwbc4cWrVH+GhMvEhsfIuHhpcVaKclmKFaYwlJaYA
FIdgwyjVEVg0Gay+55SH7s3NreGVI3gq2dJblpONkkzoSTxHYWdUbpHyLAMe
HDOK1uwoQswjHj/pSkVkdDazu2gMfooTmieECbg/pHVbdQ+J0OBhaV1aFK5m
RHuJ95Jo7dth2+UcBV/nUX02jUTfC80LIpUorKqsLHFyJeF6JEbXPJKJ6/FH
RLE+JEi9MMElv0gEmN38vCicxNRkksYylwjosjTsFxSQeJWV+eb85hDM/hix
uOMuiS+TJ09w04LRNTrwqqCYhHvX4sgs+WAkuHI9bEtJDLuwvG91BmJuk3NI
dCUJM0G8v+rsSXS3xGfKt5KoM39UYnD+GIjL08da20hcOus2rmnvg2SLoxtz
O0mU7joTStfwhmP+Ft5PYhLX1A73B/7igfKwxjrmMAlO+h+jH3JckLJ5Wzxt
hMSSB+p5o8Y0BPWnH9Ah5/9e1jt//JITNuw52fN4gsTemRfT3wmtoSD7Oi9h
mkSKjdBK/5YlevkWdK8vJHIj3BNNnpigkp671egrCXztDKOL1iJ1jfLk3ByJ
gRv+2n/aW1t9A4Cbaq8=
       "]]},
     Annotation[#, "Charting`Private`Tag$114081#9"]& ], 
    TagBox[
     {RGBColor[0.5, 0, 0.5], AbsoluteThickness[1.6], Opacity[1.], 
      LineBox[CompressedData["
1:eJwVx3841AcAx3F0KVlySpySyVUnKY90kc2nuopSihQ2JKNQmmRZPWtSRwqd
rXtQflQoIe7H94SSkCU3kY5QOK6j4/CV+TEVN/vj/byfl6n/z26BGmpqavtm
+/97AhVNlf2HHDp7pVu/NhGgsIzCpDQb7Or827Bi1htvp6YTtB0w0i3qjpq1
86tWYQbNHc+Sdm+dM2uPgMmnf9IC4FAW76D1mkDnhiusRFoE9M/ybfQaCNzR
3x97jcZGJWtq1EBMIHo+seYqjYvm0KPU0SoCnl53eSOfctC+yWPAl0dAWxXt
7biCh6oMu3/fpxNY5TqseB4vwoRd3rdJVwlENtghdawMJfbNvzudIWAgonap
qz/DdH9frLkPgUcyVn3jd9X4ohyoyWcRqA7JWOY1WIMtzP6dFHMC46u/X1QY
WotAZ5cLWToENKYKdJetEkOROb7fcUQIpsrv0cGielzOaTFhvhGinm3T8GJt
I4iNqyXzCCFMkpRTecOvsYXds9CKI4RyUtrVYvUGSS5lI5UnhMgZeCLWuS7B
2ry46wtZQugY55JyeTMWUJYeuGcoREJw8bE79Ldg3Vrm+nJYgImtBfKgqFaE
69mKRBUCRFjXiJY+b0PhVHujJUcAaVFNfJPpO6gSIjvTPQX4EtKcZn7+PcbE
6soKEwEsts2bOfakA1e0N1//4yMfjlmmxwUGXXh1eyRYK5ePSOMjK3u8pRAz
CKrFcT7WDR7Sbt3XjZduG34YpfOxeNHI/JrP3cg/EspNF/BAeZbGM0vvgf5q
uUmfEQ8nbJ60aznLsJ1VwIsNLULBbv87FRMyxHeEm/xSWohxpZFuX/IHnLRc
V205txDFBx3ncHfIYbAmrC+V+RBRTjG3RX1y6JPmoxeDC2DauactO6YXdXnS
keXcfGzZzObSrPuQm6A5IczIg/eKxil1SR+4V73pzx88wLg4URYW/RGjyaXb
LiXmIpXiG+FGV6DlnzOCmfD7WNxVnKVRo0D5xMlGkfM9zL0Q7W53uh+eN7et
oY9nQy3PlyfTG0B+hfaNh5lZCL/FS9SrHgDvY1zwKd27eGoRN596SonqEm+u
6G0mqHvC113SGYTmxuxeyrU0dFi+lpwrH0TmN48r9Hgp4GeCLvcdQkphOZVS
fwM+PCbVeGYIUXGVYVZ+HFyMuRvdkT8Mv2RN8nxJDAoVxmk6e0mwZIK/dryL
RFxGjF+XC4nSw1l1jKhIBLgNrSpyJdEoydipNIvE8vJy/j4PEqmKr0e1Q8/i
GufHFwn+JGpLavc/mo5AEPPmpwXnSMQzq8ZyDcOxkr3Ead59ErRwjr0qKAgz
tr8tbH1A4uyE+7Bp/nG0D314c7+ABFv/MGN64BiSPAifXQISPvQLmR0nAqFa
63YmppzEenEX2z7EHx1NnMw5EhK7NeN6+EJPlMZO/iRpIaFhprVebuEBrv0R
8+w2EgcCppsv5xyC8731ou1dJJhLVNOaXDc8/vVVXXQ/CZVZQgyjzQnJlps4
roMkXLxOtbCqduK0LN3dlCQh3Uyfsc7bDsbek9LKMRKxZUW1S5S2oKg35yRN
krCudaqTEdboLrYP8ftMQmLJMcgdY6A8JHuD1TSJlAZzVsqUIVJMtMdVKhIB
vQzdRV62Dv8BFY1s8g==
       "]]},
     Annotation[#, "Charting`Private`Tag$114081#10"]& ], 
    TagBox[
     {RGBColor[0.44999999999999996`, 0, 0.55], AbsoluteThickness[1.6], 
      Opacity[1.], LineBox[CompressedData["
1:eJwViHk41HkAh10bUiRJM6F0iRKVrBF9FEqJIqFtHJWrSeR4tmM6TI+hS9Ta
VIPc0TC/MqPZzYRk2ycpOWrIhBhyf3VM0u6y9cf7vM/7muyP8gpRUVJScv/O
D28L6W+sHti94Szvlo/9JgpqTvQjnTRr0CeaNKmNFNbeup4hpDnjjYF+jsn3
dnsuLcukeaPupJA9zZGCb/D4w6u0YMwhbV0vHCi8tUxySqbFgdnfFPoLg0K2
/o7EC7QE+PjGbGRaUeBoCE3P09JwYfq+VdONKfjtyaHGPuQjoi+EUflZAK0p
DnPL9y/eJ5y3ol6ApZ6j/Y8vivDvM4nloVwBjr5g4PrnP2HkNtDSHCOAgUi3
Q1m5CguHnEpMnQW43+1U32BfA7oL5aekI0ANK3P+nuFaNOlFlxi0lkKxzEGn
9PDfYE3MqN6VWwqVCf6s+UvrkJQvXmYcUgqbqaD7uwT1+DVlXNXYrBT1CdYv
npg3QK16cMbpoRIsSB2aKB59CQXP5KNPQQmGxjs7Xlk14dTVDeyCoBLkD1bU
aV9uhjcrO509uwTaRreJXN6Cg5GJti8f8XHpYHlo9pLXMHbSTOiJ4eOLI18e
fkaKto8kbiaNj7g1taK5j1txqD3edNqjO+gU1F5sNHmDtx88pFLmHfzDauGZ
nWjH3a5HhwMVxVixUX0ytEKGCtk7H/XUYmzJNQm7Z9ABtzCdHp5hMY4aBS56
x+yE8+RHu738Iqwc3q0lde+CVu7u0l6bIujpjGnUfuvCufR8zqKy21Cr4lGL
M97B6TF9ZqflbRyyrmjTdOtGV1VWrzevEPyt+7Mrv3SjR7xWzFMuhGKIPqvv
Wg92PDxRVMkqQPmuLappznKEx5exj1Xm44wr95aoT44hsflBFf18mLzd1prH
7cWZYJVKl9A82P2ckEZb04ekeNt7oVm5YBo3TCg39yFRMy25qC0Hirrk7iOc
9+hOn8OP+JqN62oBcV5L+sFMu+JpSM+GXkd5rkptP4TL5acRnoWfTnG8GdED
eGC8eutRvwwoFQdQ3bMHYV8iWvXa4yZiblLJs2sGcelT9Dz2eDoerjinoRs5
hNWqY40y7u/Q3Raz8qz2MKSS82Uh9N8gs3jZfFwyDOcoTvOBnam4m4Ul8oAR
uPbaiVP1L8KfstE1mhxBdM4YafLgIp6bw5HdGUVRjYvDOsdTKO034mlvJxhM
YrzfK4vCuUxuUIcHgcVf5nWx+6IQ7DWyVOBJsEfEGA/ri4ShRHLX3ZfAJtr0
q5wcxoWUvU8u7ScIrRvVtlKOQLjNjQ/TjxNwF1S7TBqGY1HCHFf1QgJ3/15l
A0YQJm1PzpQWEYxG8qMYsYFoG+lpKuQTVLHp7ROxAUj1Ffpvvkfg/2yu3Y04
JqbMvWK5EoJ1Gk5Sjxg/yBpTslSbCcKE3J3swJ34I3H8QPMrAqlqdNAVsQfS
1gea5bUSXLZxYF6ltsOtYJVoUwfB3OFvek8yXfHg2POnnAGCVEnC05EYR1yz
WJfiOUxgZq0IDntuj+juDG8TQmDe3tBSIbTF8u0RndWfCfQ9pniSk1ZQU27J
Tx0nWGyh+amhcjm6ytezgr4R8BrLVESchZCw8iyt/iOwU5dIXRNmIX2BlmJq
imA9azMnlma14X8OCl2n
       "]]},
     Annotation[#, "Charting`Private`Tag$114081#11"]& ], 
    TagBox[
     {RGBColor[0.3999999999999999, 0, 0.6000000000000001], AbsoluteThickness[
      1.6], Opacity[1.], LineBox[CompressedData["
1:eJwVkGs0lAkAhmlsbmdJSn0kua4iOWWVpV7FqghrjGxLWJlGskg60WYzLSpy
WcdqinEbc9HEdKGzaopF1HRRRmvsamaaJo1bn04h2Vj74z3Pec55fr3WsclU
+iItLa3Ahf1Pf7rmWdtw2LZBY9aaYykC6PiYpygINxhQFAaaZAE2VbEqbhC+
+NZ+9sUPCx7wuP86m6Bh+SHuNu8kAcLjpu+UEHHgjcUO6ycK8GLDGZ8CIg2W
qjMvWQwBqpcH5+YR2fDWyvPlRgnA1Lvx1TmiFB9HJ02P7xHg+301ool3ddBE
6NNabQUwnGdG7lwtgqHQafPSf/mwD3mr6chvQjKl2aVIysfxJx5gfWhBaYwy
VszlY0WTiVxbuxVe4io/2ww+bqp8HvV4tUMtTH7Y4sdHewLbYt9YJ66HOmYZ
mPIx6bDVuOGnblRYEhESJQ+LZoRLLOwluNQgKJnl8+A+H3MztPERGAJGfWMK
D4+y3Z50revBlRTXpO1beLAqHp2pf/sU18KP3kn9yMXotEL+3LUXy/J8JT/e
4qJu5LbEqFCKh9Ml1z3SuDCy5JNqdR9009vfBDlzcf5Q88Fqu7/gJd86Qh+q
w5S3UB1/qh+vFn/khV2oQ9rGziazDhmcVOykSP86KBo7859Z/40inZX2tPcc
zCb0la898Q90bVf9qX+JA6ftunMHbw/CY8DF286Hg5211oxrK+R40+LV8lRZ
i+OW0TYvIxXI3OIrm8qqhfNYmGF/oBL3mVO5Ola1MDWe0Ov8pITnXpcGs6s1
0GktF9lWvEQwp7N72qcGh91uD+gHqJAwNex6+kE1hLtjq+9OqaA0mcu7HFCN
yVHzJUNlr0A5lNFGqa1Cc+hOSqmvGlSK5/Tz/Eqc2pVT1TSkRlP+bJDDSTas
X/jLODmvQSMCGe/pFfhmc3YpsXEI1RaF8UvWlSNydc+MtnQI5/vndY9NXsSk
pECVwnwD+9jS4NdlLLB0otKodhqwd/OqObgAU3lz7aJODbxYy/JDFL/ji0wm
zePIMK4oJcWJQaXQqo8SqZaOwMHu0y32vRKkXhIVLG0fQYd7Wyh18W+443RW
zyRpFFxwPO8lF8LEP9X5tNEY0o2tEoTqPAyufyrNEI/Bg19BzxzIxdVK2Kmj
xmG1gWDsVZzGfpG7ieXcOOj3+ApZXiaycmqYg5ffwtyTcK9yTEODxrLcaA+J
k+9/7b7bR8dZdk6MPIjE5rPJWlOn6Iijjts3hpAYq8wiCCc6VonFVwPDSaSW
WUhtmHHIK4roOh9LQv6LosnH+QDi3S++M8ggER+UK2r+JQY22ct26fIWerq4
NcJxL+a2nPyyX0BCMOdaX58RhoHxV708IQkDh3MtjyU0FIff2O93jcRFFdWc
lRiK+XXUozliEomeNofdGr/D4LOiSoqUhNNoe+Q81Q9/5E4fkD4n0dNF54RO
+KLUM3otR0ZixYmAQmqBDwK4Lk075CQmWDPq4C5v3Ep//IA5TMKGs8M7P94d
Zeu/LgoZI+HfLnWQsTfhiKqCZk2SsPPVq0vvdYXjnkRF2wcSUx3HjBlHHaCj
3VdXPE3ivlm0drlsDZTNngkxnxb+ievt06SbQZzA2eD6mUR2anTqw58X44KV
4eT8PImVnxu724btt/0H831dkw==
       "]]},
     Annotation[#, "Charting`Private`Tag$114081#12"]& ], 
    TagBox[
     {RGBColor[0.34999999999999987`, 0, 0.6500000000000001], 
      AbsoluteThickness[1.6], Opacity[1.], LineBox[CompressedData["
1:eJwVjXs0lAkAR706yEkka0dLO+VVsiryqNZPaqMx6tDIVsbIKo8ohVNaMbNh
PTPbziIMM1+jlC0l1IYmj8NJk9cQhRkmq/HqyymkwrZ/3HPP/etSg077HFdT
UVHx+sr/ph1Xdj4Z83U5YpG6+tlrAhq7jaPkFHvkpLBaPL62XXFe4X3KHow5
Pw5pVhDwfN5bwacwwJFonqkfJuAXPFd3hRIMLplSUi0nMGj7++4sSgyIg7o8
fj8BgeGBlHRKEtjU2VimlABH675lGoUHuxZ2vaiBwM+HheXvpkV4+dF611E+
AZ0ljr+7aTlsM3PSt8cRMPd+q2zMqERrRc+hNAaBc23OyPvwD6pSPDa6WRMw
qtSXqaqKYapp2U1XJ1Ct2C1p39kA85qJWtYLIRrC+WsOTzYhkmd3mlsqxIzF
jytvR7ZAS2nusyteCLX5Mr015q0QsjrVImhCOCwFVh+8I0HYt+w3VsZCSJLs
25o3tkOvoF5oOSbAWu7E/M23HXC1ocdqVAgwMSeX9WzuwsUXY2434gUQjde0
6l6WItCQNk+4CqBrcoMcGemGd6le5il1ATLDqk4IzF6gplfAiuUWY9a1bCQ0
sRfancocR51ixGxtqvymsQ+vFhwGzNOLIL/TlNFJfYXDk6Zb3n/k43N4d8GG
C/1YHb0trDGYD+tdmosnagYQE5IRsbenEO4ENeSekQxbNC6l1tkV4pwJa92w
vxzSIV6QYW4BNk366vR6DaH0VomVZC4fBivfaTV9GoK958xW3z350BAXlK8v
HIaEKm9j5FzFSfual9qeCjDlLa4HuvJQti9I8HhWgexI1egl7TzMTBjrjea8
BuwODbe756LqoLs6b88IrOT7RD0ROUj0SC6uHB3B1HLbBJu8v0AdpPVdS/4X
bd3n9YvFPGx3TOJRto6C2b0zw+LZn/A3bZ9XlY7iURr3yqPBK5hpzVJEcd4g
/ukM/u78A3kaATE+Zkqcr49b1ifhwkBWRag1KZEmvqCRmpyNZRc5DOczY2ic
TjCess6Cys2AcsWqcczPq9wNUqTjbH551qqGcfjQi5460VNRZ52qpX9qArMu
FqEiUTL0aWc3/aY7icxh0bEJ3UsYsOmQxtVOIpf6fV0olY27RTAbCZiC89ES
k+GMC2CWO+ibLE7hwXSMW39FDNjJQs7ArbdQya+3TPo+AreVJgW6dBIdDxnF
TN8ApPKTA2X7SQgTjFQXZUwE+0yZ3/EmsUE1rCsllInvamvvevmRiGKIy7x/
9Ud69tHmzCASZpzP3GfFRxDqcHV6eRyJ9+xtg7SRQ1iXtNpD8zoJC69C/tXq
/Vh0il/RW0riy/ZmsazRCy+nXnddLyNR6/7c+X0HHVy/+8y990hIE86pp4/T
sLTRJzq5lkSwYfTlyDXuGOjMLlKXklB37FlQU7rgYcrcL9IeErfyEmMjvuwE
bwdrw7U+EmkWTtrRejvgWfJDpZuMhI2W2NTP0RGPzj9/yhkjwWo6dvKdii1y
bLZle09+/VtZX8peb40zikIGlSQR8GDBKeQnS1jRI+RPPpDoj+0NTFyxFhqq
3SLuHInlD4IN2XQjDFXtCA/8RCKi+ljnkMFK1IZfs928QMKpz0UCoyWX3LU6
M0tLJG5E0Q0q6KYu/wGtElzD
       "]]},
     Annotation[#, "Charting`Private`Tag$114081#13"]& ], 
    TagBox[
     {RGBColor[0.29999999999999993`, 0, 0.7000000000000001], 
      AbsoluteThickness[1.6], Opacity[1.], LineBox[CompressedData["
1:eJwVkHk41AkAhl2FSCRlkkRsuWIlmVW+HEuotSYWLTp0WG3tJG1R0sjIRI6M
a2acWSorZKjQpsxDWccwrjaMxuQa41e7ZFVL9o/veZ/3v/f59I/+QjkuJyMj
s39p/9P9+Hhnw4SPPTWaavqyjgMFp/VUIckaPWnnVUZrOdiel8WpIjmj+Ixq
h9ySe7T1PcgheSOk9o3Mrkcc+B6be3KLdAyc4Ba1Mi4HgxbXnW6SwtGqn8Jn
lHGQr+UZd4MUi3wTrsA8jwOaUtUWBokJM2XpGr0YDvz8C8rfvS9CrtMzX4YD
ByqLtADXjeUoG6vKI8tzYOQ1Pd6YwMWCUlf31zw2LrSTkTXzGNTLdBIzio11
XI0hWdmn8PAdtbhKZqNG5NTases5+J9XLneRsvA8NEfHf4oHrWE+V5jHwuxX
u1eVnW5G8r3NLp4+LMjNl6rrGLXAv8XP9qUsCzaLh2sO3G+Fy9wzlm1lNlpj
rdubTDpgbLpypvZQNvRSJPN3p/ngyzcWnlTIhmROONRj2YW45ubdQb9noWiy
rkUtSQDd82Rug1sW1HRLCLG4G4LAmobst5lI/Kn6RL5hLy5MSxp16Jn4sKdU
HBLdB0qERtOsdibCrXjctY39cKt2GcytyIDwPi+hU/8vDBvYVz6yy8Cn0G62
ceRrTCgkx0t46TB1UFw4UTcADXLWpYOUdLgW6p+sXDcE2j+X3o13MnFB95DB
mwAhqG4jqYM+S79P+aj07R/GgxLPE+hPg+aqd0q8j8PIbHVie3qkQeEpu3wz
5w3CmdV+aLyFU9Z1r5Q9RAix+Hy6wOQWSt2O5v/xQYRg/8mdR5JTMStZrz6a
MYLe6Ds5jPkUVB9wlWc6i1FpyIqmeKUgei89jzsqht7FtX2hgcnQH3Tvv01/
i4o1Y8oPNJPwzc5YJslqFPuqXFysCxIRsLFjXlYwijhxqoeOXQJmW26KqLQx
SB2tTjXdYSBLISicYjiO9azOSPvN8dAcqi6U443j+5yLT9sz47AsiuZNPjuB
g6SeTLXXsZC5G1QuWj0J+5KZ6vNm1xDGKr+5+vkkiko+227ZS8MT03gljTMS
aG71GhdXXYGGe5hZjNoUzj2uUer/EIkBc74gon4K7A2RRtrPfkVFLgzFQVKU
FUwaJZWGIbDcRkN3QYqwawO8XsXTuEovoA3cm4bDpRfaeneDUTauy1bbR+A9
WXVw1sAH8Tn0w0PfEdgYk75nG98bxyhSo/teBBLpFvF+Ud7YUF9fsd+XwML2
pIcxfQdwI/nHpsSjBBw2pTmaJ1AQYpP9fkUEAY8IQXOF0BMGsWv2KhYTqF9V
+Lco4Fss2F5e2XeHwL/p2nMNVc54JR3pKi4loBqnKBOzwhkpvlWBLpUE7NtO
Li976IhFE8o5ej2Brus0m2L1PRjoTM6VFxDIELZ5IXIHHsXNBQt6COxKu6b6
g6E1mHaHjG/3E+BvPaJo1W4Fj9+2cR2HCJhFjd0g61ui9mLbS9oEgcUR1z9X
MIyQYb4j2WuKgFQccpnxygBnRRxvfYLA8g1UUarxJmzd97OwYYbAAFXSdiVF
Cwqy3UUpcwSsLRhFL8zVMVxtF3r4IwHDU6GW7sxlqA+9bWH531K/xdlez4xZ
+0w9ldnFRQKfvK9KApS17L8AL21aig==
       "]]},
     Annotation[#, "Charting`Private`Tag$114081#14"]& ], 
    TagBox[
     {RGBColor[0.2499999999999999, 0, 0.7500000000000001], AbsoluteThickness[
      1.6], Opacity[1.], LineBox[CompressedData["
1:eJwViXk01AkAxxFLW6lR6o3IOhthHZXN+c3RytnSjGMp1jFF207N6on0NNZI
jHuUqBC1iUzW0OFqZTvcIiRmXNnBjJ96ufJqtv3j8z7v8z5aIQzvcDkZGRmP
r/xv13BRz5Npmp1fo3X+3765kHdUOyUk78GyLq1W4WvvLsy7Vk12grLvzw0u
Prlw6xj46zqZivWdOzg91Fz4hi01ZJPDwGz1NBr1ysWIyUXHNHIUbEj7z6y4
5aJI9VBSCjkRTHsZsvr+XLCUqndeInNBJ/g6WpRc+PkX8+bflyJbcQuWPnCx
TsoKdN7Bw5lF13ODTVzoec2Jnqby8ciV9sGdw0V0pyXyPj7CQlLVqwZvLrbx
SQJZ2SZU+VsqMLZzUTvu2N5l0wz1jG84NSM5aI68vt1f3IIKlcv+KMzBgr7t
xnsnn+OtTsdzp9AcyK2Ub9qu1wqr+Z1mHt/lwEIaXHu4sh0j9N3zM8JstCfu
6Xy2qwueIa5B0hvZ0MycXSmb60ZcXYRDrE82ZpeEgtemr5BIC3vXtikbpTN1
rcrpvTBMj+ZKm7OgrPEnMTnZh0AZHsM+KguciBp6kW4/qs5eMCyhZGFxf/nk
8fgB7OL3txn0ZSLKvIW/9ekg4ovtA4iETAgrW1J7tIbwvNCBYkPJxGpkX4FB
7FsUZ8aVNOdlwNBe8Qu9bhhxZufumInS4XxT61jVNgHokZ1WM9rpiNYI0h4L
FGJNQPXD9eFpMBLT1g14jELRrysi8hYHmzfOK7V8GsWD5CwPSlcq5JsKeDrX
xrBt/tgnJdlUnNhT92at2zjIq5SXZWopKHcJKWpcHIePere3qdklLMyqbZq6
PIEOO+mhsp+SUXPYeQ3XaRJZ6tbtF2kXEX+QXcifmsTBQJOJ8tAkaI24Dpaw
3yFr+bVqIIMNqx8SuWTzKUS3LYrHjiQicEfXimzvFLb4yX7I8fkDC61p46dY
/+IXuyu8WZME5MkfjfLWFWHvTEJX62YWNgtqbsq1iPBCR4G+KoqHwnkW1fL0
NESnPelh4echU3aUN64yA9q8dePMciyY+bw0leYZVDjpfVZxOIsGw2Ql0m+z
qKalt9lfOAOSK9MoQVmM/rHmOeEAE8PG3b0x9WKU3HngEvyYgfs3oDt5VIK7
g1E1ySsROMKzIGl8kUBFpVJC0g/DBXYxa/juHAJXb2sL9gXgnkijQNmdgKNt
DuudmQeSr7ODBZ4EjDtj+m2b3BHmLdGr9CJwvEiOwnZ3h3p9/X0PXwIitQL+
KN0NKRkBzzghBE681NRoy3fBcYur77+N+frjhMxI6QFoJ245qHibwLkMCSc2
2hZf9sVtGLhDwChF3VmQZoM3kolXt8sJ3CR1mWmWWiPTt/rIj1UEJlOd4vd1
W0K6y/t3dj2Biphnzi/0LTDck3FjTS+BVMbQ9L18YzxMWgrtfU1AXDrEUH1q
CK51kEHJIIEg59pLFrMGcLv1Pd9BQOCq2O3ALSt9PD7b8ZI1TcDc/OE4vUID
l433ZniJCViFnvJtXybj9Pg1qhZBwPQkU7fUaSso7r8Kn3wkMOxJbaTWbIC8
bF9p5hIBPjXarMrlG4zWWEcGfyIQk2+1duLRZ7v6yBIT088EDKUblH3qJXZX
NNctSKUE/olQXR5aWW/3H1oEWMI=
       "]]},
     Annotation[#, "Charting`Private`Tag$114081#15"]& ], 
    TagBox[
     {RGBColor[0.19999999999999996`, 0, 0.8], AbsoluteThickness[1.6], Opacity[
      1.], LineBox[CompressedData["
1:eJwVj3k01AkAxzGKeDFUW+PqUTaJkrNjzXeNtlGoJV3PXcixJDebGOs280M7
T6wjV6Ipoxxvi8oixevSKFPLEJPcv3oMi52s/eP7Pn99Pu99dc9ddPaVk5GR
cVzd/zzqO9bTOn6S7s2tGZq/SkDeViN0kGYOrl65cU8uAbPr+UX1tEO4VvWX
Gy+HgP2LvnvFNBdoxgR4exIETvssPLxK84E4TUG+M4PAwJ40Ww4tAsNn3vE4
iQRKNx1PzaQlIyYhPHRtCAGWYv2ODBoX7uu19IrtCJw5W8b/8rUSWZJDXUIJ
B8orLDemDh8f7ug8iqviQN9pZqw9qwHVPMuQmlMcRL/cj/y5+/APKbz6RMrG
5gY1kazsYxQlNY7mVbPRNGz7/NUPbXBvMol9doSNtsBizbNTHdgxMiXRmsiC
5Htr1TvBT/EgcYV6hciC3CKPqqnfjfOJU9RYgyxYrng1nah9DlgpPbvZmYnn
yeYvOw1fAe5deUyfTGzNmVysmXkNP0MLae18BiYXBkVvTd4AP2m8q+FkoHKi
uVuFEOBGu8LW5i0ZUNG+SYrFvXA0tG5tKk8HO6DRr3T7O0yURO6t25uO+R95
Yv+EPriGSlee1KchwrSj4bt2IUSpS7mKB9MwWNuR1aP7AVvMhdT8hlQsB/YW
7oz7G+QCQ6nPKBW7bBS++TX3Q/bYKUbzrRQwy3Uv3N0sgoX/h8OdtBREa3vq
fXQbhELwZ/IWkQyjqZPKfY5DCLdhD9yUS8YG1S+KHUtD+LdplJnr9xvkHxfy
txV9RHbVpjnh6yQEmTe/X2c/DEOZqLMUwyTwjpwrfTQ/jCiqDSWSxYJkUoM6
mjcC5lqtf4SDiWg8waRwD4nB2OgTVLkrEQl2KdcbRsVYNtD/lSG9At2Bo8KK
lE/wtAtY7iyNxwGrZC7NdBT8FknOpOZluOm8WpQVjKK+lNJ2vyoOkm7OcCjr
M7gD4qWItbHIl/eIcN4+hth47oBvVDQ2iBrL5TrGUKfa/LPxSCTWxLNc9l8a
R0zaJh913QjI1Hjwh9UnwHfat64sNAxhf/A56m0TED91cacSoXi4K11RLWQS
6iG1pl72wVA7GmaUpDKF4/RmR4uyAPQbvxbEtkwh0ElsFJzhi7oSbBd7TCPP
lOGQWeANd76lmva3aQQJ7sUet3FFYkoZq//WDBJmHYJJT2fcGdMuVHEgYcLu
zTXg2SK9OMVLdIyEklfJhcfutvBxntavdSJxql5Dw4FqC62WljrH0yRas56p
MCMZyMx27WSfIxFsbaXUTreBv2XBV6VYErdVczsqrltDL3mjnUIVic/s5MKE
XjN823d5fV81icnIK/t0rMzwfnrkTRWPRJeQtaO6wBQ5p+vdD98lYZpEzMR7
7MWKoXN4SsuqH7iU4f3SGP092SUUAYn9gjlf7/Ft+DN14bzgLQlekNaLNbf1
wD3oubNCSKLHSPliYogu7G/sbmCISPyeHpf75ZM2HsS86GKNk1CQYZqNzG5A
nrFFttMUieiKuANElBouDRe56JIk9oSPFXR/XQ8Dh18GW+dIeB550rJ7kQJ5
2d7KnAUS8dp5Sl0LUvpQ48FAr6XVnnDn7MjyLL0lsGKPiZTEP/7Esqt0hH5t
q7JkZWX1b0nn5bA4Cv0/GgZbSA==
       "]]},
     Annotation[#, "Charting`Private`Tag$114081#16"]& ], 
    TagBox[
     {RGBColor[0.1499999999999999, 0, 0.8500000000000001], AbsoluteThickness[
      1.6], Opacity[1.], LineBox[CompressedData["
1:eJwVj3k01AkAx11tSskVbwo9IimlrBwrvpWakdDORDqQRMaRFYPcxgyRymS9
YXPkWkueI4xtQypS6VBJKBmNMZEZv5QjWs22f3ze533+/Oj5/Ebzk5ORkXH+
wf929Bt7cWfczS498m5qXiEbCvZrQvkkc/gW2VR0FrDx87Xc/AbSXvx99Qtv
Kp+NA0/76gtIrpgqWc2l5LHh7jvXmkXyxRLfSfrnHDbemZ63v0RiwEnDzX3v
FTaKVh9MvUBiI65bun+AxQZTscEonZSNSftTug/obBw5Wlz7aaoM36r1+Ysm
bChJmR4U3VqUJUwvdH1hwZA6Odae0Yj27UKa3y0Wop5ZI3f6H+SoWGcWxrCg
1ag6JCvbhpviLHqZLQtNAvsn3TvvYTWLfGpyPhn3AgvWHhV3gLyV3tHOS8bM
BttV1WceYFfwwyvFjGTIzVeprDXsQmmbt+U+k2RYSL2bDtU8Qd3C4fIVH5h4
wjZ/1rmpGwddzm/nFjOxjjMxXzn5HNoFZfXerkxMzPGHere9RH+apwxnORNl
H5u7lC/3IKL+NY9zMwnKOn8RQuErNEuMubKnk3AxgHe6yOA1ujYlaKzTSsLs
riohPbEP8ivvOgkTEsEw62jUbO+H5Fdxr0FfAvg1HRkv9N7gX16ATLd2Ar4F
vsozjnkLj5kIvs7JeGzevfT76eZBFKlFlldUx4FSoud/Q2sI5GAdRXNRLKJ0
Tui/9+DDQK1m0N4oFiZiN6U+52F81twXnu4fA/VVnxQ7FoZh/Ck2gJoVDYW2
vNr1+e+RWB3j4NJ5DkHmzQPLDghQnLamI2MkClX7fYpuzwpAm9jVqySNxMzE
GhURdwT3+SWX2QaR4B2iyGfvFcJcSM05tz0CiQ4p1xpFQmQdD9BtcWBA751j
f2nKKFRMTIYJr3D8YsnOJpmJYMgQqbUeC4OHbve8bI8IVgGajnUnz2Km65Ig
lPkBcSveMsqdQpGr4MWgGYxh8FlIEDk1BOpDvBK5jjHMZjpoxocGY0k809X6
7DjkrOUaXXQDIVPpVStQ+wgVPUqU2qg/wq7WXlK79xE7vY4084L80Lo5TVE1
ZAJU/cqXVWIfqDqGmSQrizFjRr5al+aNwS3Pe6JbxNDX5uxOv30cdYUwEHpJ
0NTlVl1YehietRaqOt8lyHXYeXc+iYqklGLm4PVJqBctMtZyKKge08lTdiKg
3hqi+WarNdIKUryHXAgsSm9FcB5bwZcmMayhEhA9irK2oVtBu6WlztmdQMb9
Nx/OFFviQubxzos+BAofejZQ1C1At/hjank0gWXtJgWPp82gz9ZwWFpOILtp
W7+alzG+W8Wt7KsgEFSRG56VvREDkpGX5VUEZjjU0IUuI3DcGzzJNwhofC1M
YllugHQTLTylhcD19NGi6FXrMfgis1C+50cf85cRRZBwM3XuVE8vAcHiBedJ
vhaybU4Yl/YTCHNTn+7cr4kDf25t3DNE4JrpW7NxbXXcOvf0EXOcQCX5cux7
5jJwt+zIpIoJxItMrWdpP+GsIN9VjyBQ8Y6FqvXy2OgUzL8zTWCkXkswcX7e
TkH2VRln7scPzVZey+iL3TDPJtB7gQD99xSuQsa4XUtgqem2RQI95ZL4posD
djnrlGakUgLctmDJjtGvtv8B9TVdUA==
       "]]},
     Annotation[#, "Charting`Private`Tag$114081#17"]& ], 
    TagBox[
     {RGBColor[0.09999999999999987, 0, 0.9000000000000001], AbsoluteThickness[
      1.6], Opacity[1.], LineBox[CompressedData["
1:eJwVj3lUzAkAx4uQnW6LHRltqSWT9Kgomq8Osh3oeko1kw6lku4Zcg0lSmoZ
NqQbEaZ0PNUgGVf3CIVpyjQy1TS/ouOVjrV/fN7nv897H13/Q65BcxQUFJx/
8b8dgqSC2j4PmnEtr8iqjQUl22WRXWRTRKt4ha99y8KGnMysMrIdcpqq/qAI
WHBsan94g+wOC24tdaqZhT2B448vkgMR863Ysqqehc51ybZp5Fjc37px0riO
hdzFu86kkBMxwlH/rlzKAlu5bNU5MgcbVqS6xV9gwdMrjzs0XIijRWO8TTYs
kGbZPvYruHgvoO0Mn2DCwEUufZ5aDoXCH5anSphgNlsgc6QK3Lj4KzcZTCwt
1xQpKj7F95WXfyZoMVEptm1s2VIHZ6ca4TgvHnWhN7S9ZHy4JAgmVILjMfqX
lfr9g69Q7ZrnT1kcjzkTxRraBvXYsrL2s211HMxn/SrdHjSiRLjPNjkgDo2J
ps0v17SA9IgwuK0SB52MgYk78laMUkaN7O/FYmC8S/Te5C3CvdP0XHfHorC/
pl7tQhuuCqp4jP4YqFFuExLJO3Bih64OnY7B+QMV+3P1P2DRSMAyG70YjG0t
loScaMdxT5M0aUU0Ytfzy5c878DBJsVdzJ3R6HrATxXofsLA86nhhs9R+Bn6
7rrhkc+g57OPnQuJAtV6wcz+GiFSvtHmp09Gwj5fN7h0qQj32GYdl05Ggklh
6H3x6cIHr8h8FZVIGMk8SO3O3TCzqk0+b3wIi9SHlPmT3Sj10KP6UiOg9PQ6
d2XWF6y647z964aDCDOt+bjQUYy67mxBuG44iv/2z30yJoaBsJ3KVA3D6MAy
jd4rPYhWym+nzA9FhZv9XI6dBAk+8XuFX0JwYkdSTnmvBGEWZuk59cHQ7XTo
KEj6iiXyBtvKh/thuTGRQ17fC+OCI+SehCD4rGiZUGzrReFcLbaqWyBG69PE
kexvcCIxjmYvDECmEj3WVV8KSv61ltzmfVgkqsifw5dCXpHxqvKiH+YdY7tb
RPXBe6boNj+YDoU7dK5Yqx9yUUaP0RtvRF/jpmnV9WOaZz32qdsTj6lnlTUj
BkBPbs578cMDmg7RRqfUZJD9PNdKXe0G4drWtsM8GRT/URqjq+5GSTb0JfRB
qFr9qWy3xgG+XHNNyswgzG2GyzimdjiZlMcW3pWj+HWWyWvDzbgvpVxXcyKg
E6vxLGLGCGdvJPmJdhJQVa5uGUk1QqDroMEDFwIvn7k0R5CNsJzHK3HeQ6Be
EHSZZkpFSrr3y/P+BBosG3SdDxgixPzq8G+HCbRmrpbqCwygl/j7jgW3CBxX
kZ89sI6CmU1HVduLCHiy3ojD7Jfj42DP21vFBHwKHR97MLSRsafMd3spgSN5
kHZdIGN2jWtMEo+A9ot7z5pkiyEUpGfPbSPgf+nuE/IOVTw6Mx7Q9p4Ayca+
nBRHAmczw7Cgg0CfpMChMW8hHG8al9uIfv0NellXTc5DNavpDbuPQEuan9dp
92nalbVm6S4yAnURnKldxRO0KHGWuy5BoDNE5WSV4hhttVN4V+0IAWt1DfmL
vYM0JcV3hRnjBKYuOxdum9dL667YHOo3SeBpymz0tG8njRdasM5k+ldvu9id
z2ii/atDGp2dJdA+8mnb/ByZ1X+udF1B
       "]]},
     Annotation[#, "Charting`Private`Tag$114081#18"]& ], 
    TagBox[
     {RGBColor[0.04999999999999993, 0, 0.9500000000000001], AbsoluteThickness[
      1.6], Opacity[1.], LineBox[CompressedData["
1:eJwVzGk41AkAx/FxZVI5qsUk7LRE5SiiJPMTckXuZN3m2JItiqQnD4NpI0ol
JSqpdMzjmIysGmljVYgwhSXCxDj/rOSozLYvvs/n3ZcadsSTKU0ikVx/9L/O
THHL82EfWmJ1heUxNguytmsieylboeTTEX0kkQXTm1fzyih28JqMyzmUwMKe
N+2PrlO8caXY4i49ngVfxmzVRQoDD5Pi6zzjWPhg/IdtBiUaYQ33jAyjWMj/
ye10GiUFngQ5rTWEBTa5TC+VkoXUHRnKvWBhv9+tksmpO6iyDq5wmWVimYQd
4KBVgjxdT7L2IyZ0PSbENWf5SJx8+WYqgonYJgtc/VwJ53necv+fmVDjq/RI
SVXjpZZJKaOdgcf9to3NO19gu7uKJfc0Ay/Cr2v4jdXCMCldutyMgZn1VkpF
v7+EIX2cni+mQ3qeq6yhWw8Xub9k9l6iw1wS8tiruBExwnekb7voaEzZ2lS3
sRlzxpeePJwMg3bm6PyDibc4Xp66LS87DKOzvT3vNreipiGEJLQOw52Rp/WK
59qwttxBVdQXCkXNe4RIJMSudJskblIo0g+Ws/J13mOnuhtPTj8UX6y5ogMJ
7cjQ6VlSWBOCaJNavmpNB8TPbZW+00PQW1x7toX6D1wZeoF2n4PxNVyYu+Fk
FyoEOv5d2sHYtEt+kfW0G9n8APdUnyA4FFB/46n14LAJWTY1JhCxmsHr+gJ6
sZynszBxMwAGYz7L2l0/oq5a1dy63h+rlCbJtQsfYXNcEpP24VfIVueW/JLX
hzJ6cubUVz8c2vq0c+mefmh8aw7aIu0HrlNY/rMv/TiRlZR2QX4/ZkbXKA9m
D8BwXL/tvbovyr0cZLLsRBjQG/jEUt6HBEfOTf6gCMluRTYWq31A/eDccZvz
CXENG3cPqnljx7aULIrJIMJzDaRoJC8EaDXPS7UNosxLwbh0xgMz9Rn9kewh
BDvGVEY2ueOqbFC0p44YfsK/tzEPumFVT3mBdK0Y7SLfGl8zV8jFs70tooah
vkArMq11BulBUEn/yhHYtY6UTR9xxNFrJRkrX4yg4JyVf3LXblRtOkNWOTwK
jdCuLfZ2tlBxPmqQpDgGWcnc3GKDNboN37bFCcZQKIwwOqq1E6U3oCMKGocC
3UmqUmSOwBJzFc3FcXRfVnA1fbAFiZxb7O6HE+AT5jkOFXooEmvmKroQOFnV
onTBiYIz1zkhPXsJbI/KXpL7SR0Mz3HdYg8CTv92heey1bFWICh19SXQd+BJ
bEKlGtLO+9elhxHIfBXNEeqr4oB5zpRCHIHCa2IOT24V1qWsdpQvJPB+3/3Y
4MilWNx+akX7/R//VN4jhUIyOscHWgu5BOyo9pyCLnlk+pYF2vMImK3OFF+x
XwLJRs9jHAEBI58VETkaMuhuOX9Dpo0A9/iQymjyPO3P07P0tncEcqyG4lrH
ZmlZlsEbbncQMDXmNV70+ULbc9eIb9NDQL/oFPXG+mnakxNvXrOHCUxTU7Sf
ZQzTsg3NznuMEVi0beKuCRykRfXneVMJAvPc6Vf6BgM0fZeI3uefCRgGCtaX
XeykyUoJ72TOEuDXNQXNGbXRPpZbhocsEGiydR+yvvyaJgi/bbz5O4F4fw33
ouxK2hXtZTMSCQEL9075exMdVv8B0pNSAA==
       "]]},
     Annotation[#, "Charting`Private`Tag$114081#19"]& ]}, {}},
  AspectRatio->NCache[GoldenRatio^(-1), 0.6180339887498948],
  Axes->{True, True},
  AxesLabel->{None, None},
  AxesOrigin->{0, 0},
  DisplayFunction->Identity,
  Epilog->InsetBox[
    GraphicsBox[{{{{}, {}, 
        TagBox[{
          Directive[
           Opacity[1.], 
           AbsoluteThickness[1.6], 
           RGBColor[0.95, 0, 0.05]], 
          LineBox[CompressedData["
1:eJwVkHs01HkYxselRUoppSmXiCRdXNK9fbblIJdal7JKSFSsVMxmW9tKaKU0
srLtGkUqlZPJNpTSTmlWy6EpY6JWg5lZmd9cvkOhEWOnP97zOc973ud5znnt
Yg+FxOvTaLQg3Xymf/zAy8ey7V82rsm60pcqg6HX/MM99FUYDix4AIYMHpcv
su7SvbG4Tiss1emAts4/S+lhsGfSLHd+L0N43OijQnocFJWXn7QfleHtyl+8
8ukMGH3Mqecdk6FszrZTefRsuC9r9qzKkCHT+K7TaXoRvIw+JZ88I8O3EeVs
9eBV5L2hdkRdk8F0MjPS14aNukJvf+4jGRyDVQNPz3DAaOudEAllSHu+Dhc/
1KOr1vFEgFoGS465SE+Pi/A9+r4eJhTqxF6t/I2N2FVv8+SoA4XGxNIFEQoe
KF5MaBYoDC/eNOP2wWdwu8CopkVQ0NdUzVzg2IIEHvOQikFh9WRMXWh1K5ov
rF/rx6TQmr3qedNSPpxnpxTvuUnBtkCuual6AVGR/Td6TRTkoz0ioWs7tgzN
d9Xvo3CVethidk6A9+2VpiwtBTPrSiKVduBF9HUfAys5zibU7itzeIUPGbe1
3DVyjHxVJT2Q0QlWdsIS1x1yMNx5nLlPu1C+ta5DnSJHTzXvzEu7N4gtme6W
XijHp8SOEucf/4Wt56LU1zVyuGw20u572I0Jg8e96Xw5fK/Y7a+xFGFDdhKM
1XKkWUfb90X2IPdkpVpgpsAyxXbTzqBeLHmV3JGwXIHZM9TGvLFe1Ocb75y+
TQFDbgl7EasPXqrDAkmyAt+tevjaJECMAp9Aw3fnFajaElv214gYtuPMtXyO
AsPy+TP7iyXYQb917q1QgdpQX4MibymcuZVNvmMKZPjlXOb0S5HRwmV1WClh
99a/qyLnP3hkjRwElFi/JruI7t6Pn9fHv98Yr0SkDV+jJ+hH4V4JFXxaieGW
fPHhzHewWCGxcKlR4qJhFCPEYQAjguq4BZ1KzBbVXtHnDcBluNjTaEKJKccz
w9YdkYHnd2/wCycVaDej2OJZFLJKQi3mbVMh5Q92/qxGCmPZ6zbmpqvwyCXX
2DxZjhRHWrDPDRXM/VOWndT9aaffuNBSoEL38heCYw0KqLnl3nx9gjuX4CCN
UiJqDr+O7Uqwm73a3FqrhAtjQmMSTXAipzyz+5YKFbPSR6f9SnB7wLrELJDg
/DSf5v1/E+SW5sSIthKkRYSNBzYRxIUoHauDdb43MeHuzwisGhruBIUTxFYJ
cyb+Ichj7mo6G0twvKy76UIrwYHVvw9OPUbA0TiRNgGBfbaFn9F1gqTUsrO7
xQTatT9N77xBYC7MU/tKCF4rJe3Xqwg2XavJcJcSFITf3e1TQ+Bk5rDQuJ9g
cmlIak4DQVskO6lWRtD9knnJQJfr3RMXNG+Q4P6p0b0CIUEjIyFlyhBB0YZo
54ouXc+iNN6QTgdcW8H5WkQwtdBR3faB4MEPbc2ZuhybG1YJpz4SFC/3ZAYr
CFhz72kYGoIjYlaYHSGQ1Afd3ztGsCQwqeexzufRKeduHicw1Ou4WjBKENbs
ZuI2QdBbuyExRnc31Ks+sVBL0JBYsdJVt7e95+c0c5LgN1vT4Ukdc6dGjH/m
/xz6iEk=
           "]]}, Annotation[#, "Charting`Private`Tag$113985#1"]& ], 
        TagBox[{
          Directive[
           Opacity[1.], 
           AbsoluteThickness[1.6], 
           RGBColor[0.9, 0, 0.1]], 
          LineBox[CompressedData["
1:eJwVj3s01HkYxg32sDtSVNtOcgu1UipJumxPUiRURFaMnMmlKEucimqtMoWy
Y1unbJFrLsmljLYiHGYrUuNWyJgRk35z/WqXbNrYX3+853Pe5zzv876vOecn
71BNDQ0NT7q+cGco1dkk890cxmH75ZVS0HZeGC1h2SO1tMRHo4zCmtys7BrW
Nmy1/8s3mO7dn/fezWH5wObkqYNmtyj4hUw+uswKgcBBfDuvnMLgygvO6aw4
/PP26WR+JYW8+bvPp7GSkVufFV3Cp5CkW7M0lZWJuPFERkMThR/986vG3heB
sCJrrAcoMGeSAl1NqjCdb7CGNU7ByktNtVzkw860ub1dT4YTL9Yja/wBtvXq
7BlZKsMCvoGYwWjEf+mmtrFOMtwbdm4XbmqGWaRJ0Qm2DM0ROUb+SgHmaa5b
6xkvw8SSH2ZXHH2CaMfKdxm/y6D5sXyOkVUbIm5JHTnVMjjMBN/bW9mOPrzv
zH4mQ3uy/YvHy4RYGxjbdWNUBtMMxccydQd4HhMxbtpyKCYl4peruuCXGtTg
ZSZHkbyuTf/XbsyXKJ6yIIe+cQmRSntgp9XDq2PLcelwbVie5SvsX3M3pzJB
jg9byqWHEnvhF5xodO6aHHF2Av63LX04nrdkUdF9OSSVgoud5q+h3eW5paVf
jk8RPdetEwawurOt/8mUHDZOOtNhdSIMCHnL9RYq4FpgHn5ngRhXBqMK4jcp
cML4wOI3gRKkBJo9W8xWYLnSl9nrOQR3l5z9ZWcUmDt7TFcwNYSH3ASntHwF
tBuvV1lkv8FYXw651qJApH1d/9fuw2Ca3hGulilQ7sbJa/gwDLWHRa1QX4kJ
xcI5o1dG4JJQ/N1lOyVq97pqZW6TYvN4dpvZfiUSd3Bz+aNSJMRcCO9JVMJ8
cGdfIfctRJnOSt5NJTasS85k2Y0i1HrMKUqoRKCJ8COjexRvtma3Hpmk89vS
h6OT3uG1xW7DIQsVsrSD4rwtKbQ+npPy8y4V5oprCzQFFAIklpcPx6vw1Zkk
n/UxMow3NM0KKFNBoyyoathQDqEmQy+tV4Vj16rSDZvlUBktcvNlqvHIJkXX
IEqBPzuOjthsUcNg57HlZ+m/RP9+Xn8qVg3Rio7u+HolQsRlD0or1Ki+AUtp
kAoDHmlLBaNqsKscDIynVdhuHJAhMSf4hZufJLqlBseZ9XxHGEEFZXxd34Ng
RUfh7HXlBCk53GDxLoLXhtWOJ28ThHirrCq9CJbo2Yw8qCBYVF9f7elH4LbP
vnFzNUEaL+DxJQ6BwW+ckl21BIcc/nj/TTxBePgm0YVGgsXJ83boFBOwU0b9
Q3sIph1Pz+otJRjbt8Dm/kuCftVIVzG91+vzqavMXoIMvxq2yx0Ck9Nl2/n9
BDPLvGO59QTaI7mGsyQEok7eDa1uAmmFzp5BGcH985MHu+kcxuFI9w0KgsyN
B6wL+whaLNl/X1USuN+05W8VE+hPhrn6EoKHJ5+3JtFz54ZtbfvGCa6sWMvz
on0aWrrFGz4QxAxn+5jTvmmrR105kwTfexyRNNG+1MTC3WFT9B2MnqIMWjdv
9Sp49olgqHZjRDCtR/m/qlz9maA+onDlKpouzPjjWdMEV02ZEzMzBB087tQX
/g/LWoLo
           "]]}, Annotation[#, "Charting`Private`Tag$113985#2"]& ], 
        TagBox[{
          Directive[
           Opacity[1.], 
           AbsoluteThickness[1.6], 
           RGBColor[0.85, 0, 0.15000000000000002`]], 
          LineBox[CompressedData["
1:eJwt0Hk41HkAx3FXS2sbpsszlZsQ0iNNZaqP4kGSlrTokKtSS4cOpUPk2oSe
VpGr5Eh5GMdIrUExUSq3KKIk85vzqwOR2Nnn2T8+z+v5/PvW9Tvitk9BTk7O
U7b/dNpHtT0W7Niw8Xg98xGPDyXbRUcHGFYgr38rZjzlY+Wt1Ixyhh3CJkNN
wmR/y6vuskyGO0IYFWasBj48AsarrzECoP+pK6C6kY93FrG2CYwT4PioZtQ1
8XF7wbaYy4woKNA1TFpb+YhQKTf6i5EM7W2hneN9fHh6ZbNHPudC03qEnjDO
h+pMxG4HLTbai60176lTMHSVUvXxHJSFpagnmlAIbV6L1G+PwJUfaX5vR0GD
Q++Xl69FvrlGFNubwoNB25ct6+oQtG9D5UwYhbpDmYu9xDzEbfrQapRCYXTp
erWi4EY4s5RZj0spKEwUqi82bEKtXaDXWDMF5ozPg+3FL0HI+OcUIYWXUVbN
Dcta8PVkYL3yLwJoXxVN3JO2IiMvnGZlIIBofKC/a0U7pp5V9tTaCJArrGqi
JXaAe7A6W89HAJrmXTI01IkQ0d8xB8MFuHKwYv9tg9fgMP2XK2YKMGZTOBQY
3g1nj3jN9GoBTljyOAvre0BVe/pF9AkwUMyLb9N9i+WHhWWx0wL8ONSZbhLW
i+cX4RipI4TpRuXp/VV9mDxqfaLGRgiHO7oHSjX60cZL83QJECJUc6/eh90D
KEhKerEkRggz8Q7V7q3vkbKTFfLmrhDz1EZUeJPvoRP2xGXpKyGUatPZ+hkf
cM5COJI/IsSfVlVvZm8ZxLJjlmlSDREKN/vdrhkbxHrumqBdEGFUtEh9+MZH
nFUs3PY1QISK7Q6KyXZDCGM104sSRQh3jL7FGR5CYJ5oQcoDEXTfOfXkRH/C
Jzfek5J+EaxXRyUzLIcxu1gh0FdVjN1aLRPyHcPIt8ucsmeKMdqUMHg0go9t
q9gdzP1ipCp5n3AzoGBxNvLlyWQx5vVX3FHgUfC/9b3To16MWecj3NceE2Dx
IsNc3e9iyN3zZg/OFeIHp3L6uKkEIWnshLl1QthcuvM1d58E1aZxKvTDIrR9
uRbcni0B3SnELJImRpfXxIWV7yToM2/tOMMV4/Tp6+ECXSlKsmAw5C2BttZO
LfMDUuxhM+ma0xJM8Zhr/EuluBidHdF3X4rOI2WzelUJ5oQqO/kWSdF7neVt
P4cgLTB47jBbClvRqutlNILyLWtzCEcK45b4vAQ6wTC9jadQK8Xm1OORLhoE
W7LkVEw6pPC3d+2Z0iNYWLk38eQPKaqENa2LWAQ5BU//mPwphVeF2XDeOoIV
aaba4XIEl0LTdSw3EGw+P86Om0VwS+mhmstGgnO2SW3pagS3642Nkx0IBltq
5tfpE/Ta3Bjd5U5QRGmm05wJ1q6W3P9ymCAuM9qn34XgG7uK6j1KEOAmMSx2
JWim8Y0aQwiWcLklWz0IbvobN+ScIrictKvhih/BlUYbl1MXCAKZNz//eobA
KMgrKjaRQC9qvqNyvsxoX6OsEoLpNefmdBcQKEXIj/aUEbyRfGzPLyT4rhw7
T6OC4KpH+R77UgKd0B1RmY8IZpa5HY/mEmj1KizuqiPoa0vKUuwgOFKW4iv3
muBhzLh/RxeBhmOv/pkegmTWXpMcmUlNC+LG3sp65i3nbOonUP99smBmgOCf
06+eRwgIapfml7kICW6Yr0pyFROkd7/4SGQeG8xw1yUES51n19yQaewcNPD4
G8Gz9Zm0MZlK8p25V8cJMlq03xbLfF/BOuQzSUDzcZ8Ilsk9lGOx4ifB9knz
jJUyU7RVR2dmCF78778ffeBW
           "]]}, Annotation[#, "Charting`Private`Tag$113985#3"]& ], 
        TagBox[{
          Directive[
           Opacity[1.], 
           AbsoluteThickness[1.6], 
           RGBColor[0.8, 0, 0.2]], 
          LineBox[CompressedData["
1:eJwVk300FPgaxycR1fVaV42yhdpWsrUWsdZ+WyQMW0lXWQ1JKkm0WumOSqIp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           "]]}, Annotation[#, "Charting`Private`Tag$113985#4"]& ], 
        TagBox[{
          Directive[
           Opacity[1.], 
           AbsoluteThickness[1.6], 
           RGBColor[0.75, 0, 0.25]], 
          LineBox[CompressedData["
1:eJwVUHk0lHsARXopJUbSWCqkkq3wlOq5T5StdFLeqJQlvKJCeafVi0IkaVEJ
la0iMZWtIkraZGlQJI0MM/PN8puvHvIsmef9cc8999x77jn3GgSEeQYpKSgo
eE/gf3YLojjPRF72OowW28dlfCg76oR3M23g8tDRdnY5H9Y30zJLmE7I4/1j
d3BCuze2P7zO3AKTfFUP8wo+WIFDTy8yA+H/yKog+xEfXyxPOyYzI8GqLjdN
quQjS2tj/BlmLJYPpAX6P+cjRqVkUSIzFddYetU6jXx4b81mf/ueh3t75wfW
CvhQlcf4OM9lQ3H7aLGSnA/jTTLqRVIp1Ex0XBnaAhxqskPawGMsfpGgHb1M
AO1SDa6iYg0umyjkHHMToJzn2NC8uhacQC2eKEiA2pDrululdaDvejovjxFg
cOFvM4v2vYbkiknBLxkCKA0Xqusa1yNxfYR9cIUAtnK/8s3FDbjACp3k2CJA
Q6xN06slzcj+947noFSAeeclwwWy9/DnWuh6TxNCMtTN/bC0BSVTHwybLhQi
T1xZr3auFUxGulmDkxBq+nfovr42+LtGWW/dJcTZPWXBWQs+wqF3PMwtWogf
vxf27T7RDq67d8SyLCEirepKZ7/ogHdP5ubD1UJ0F9clcQw6wetIzO/oFmI0
pC3D5OhndFuyLi1XpGDqMGU8uLILrL1BcaL5FJxzDP58oM1FkuayGokjhUP6
voY9Pt3YEO5tYx9EwUzqpdq+4Suypl+6nRhPQXPmN5W6ka+wOHj6TVAhBeWa
DLZRZg8S+gvDTzdRCLWp/DTVnYfXnYUOkYMUCl0Dsqp/8FDucsD6sp4IgxId
dcGVXnCdrF36HUQo2+w8KdWpD1d/lrdEhYpwwiXuZqmgD0vcvrDdL4lg8MWt
IzeOD/U5hhbbKkVYuTw2lWklgI1H12RNSgSfuc3Diq0CHH9Zu09LU4zB+mRe
eIwQwsTAPfaOYqQp74z0XECB9TPWuClCDE1uWY5SHYV3J3UT9bLFmBwVs8Uu
QoSnkW+8Yj6KoVCwk81jTPScNDNInibBgXR2MqNWDMPksZzKtRI8NU1Q0dgv
gXVFr5XhKQk03A6YnVSTYse7jZNkNRJ0mb9vPVIlRXz9zqSUX6S4fwML+nYS
aNlNmz7HYyLHttXQHycwPsUhizKkiI7Ljum6K4OtERXeMCzFjENT3PyLZFil
v9/PbVSK9N37GAK2DLPu1ri+HZOixN0uly6V4aLWiEa9XAqBBqdOqUYG4tVZ
0j6ZwP2GgopJqwxrey5YGjMIZlf4nvtrVIZ1a+LC0k0JcvNf/jHyUwau/lSr
1eYES9NN551QoJF0dpFDtwWBa9QQO2EyjQempzxNrAiOO6ZwMmbS0LVi5DSu
IOA1V8+qNaIxWrDNdNs6giJKP0NtPQ1Xp+iQrACChOtxflwPGm1ZaeKCQIJA
T2JcvInGyebFlWXBBHpVVfc3sGjcWnE1rC2E4EzK9ldnA2jca34y1/IgwW7b
a9+nHaHhJ28wCoglMIyd5TLlNo2/DXw/MAoIxlccn9GeT0NpZbLsWCHBJ9Lb
cruQhoaP5xhVRHCeVbJj3QMa+S+PujY/JJAv8TwYV0VDdubdvOYqgi5Oyo1J
rTSuhd7Z9pBD8Ch+aFfrBxq2M813BLcRpK7yNcntoEHE7erz2yf+vGVRuoZL
Y/DC54W3ugieHG58GyOa8Ks0S0aEBFfMf03ZJKXhG6/U+VVMEMHL3GJA01j9
eYleEyFYvH5v97OBiT2lXm3V/QTKim1554doUM8Hamt/EHwtWxXiN0JjBX2s
ummYoCok13Lpz4m/hjmqvWMEV+epDsrlNPYHNPbL5QT/AcOT14s=
           "]]}, Annotation[#, "Charting`Private`Tag$113985#5"]& ], 
        TagBox[{
          Directive[
           Opacity[1.], 
           AbsoluteThickness[1.6], 
           RGBColor[0.7, 0, 0.3]], 
          LineBox[CompressedData["
1:eJwVkms01HkAhtHshspEFzsVnbFCSqwkrfTaRcqtiNO2kY5FNW2F2mNrsxoZ
a0OczSmFxi0VJ5JrSCrVSTRpxlIxo/Gf62/4jzJJF9Z+eM9znq/PedlRR0Ji
DPT09AJn9j/9YpQ97aqwTXrz78ZrsigwvJbESVguuDZs3+ZzlsJafl5BLcsb
E/3XTPgz7t/dd6uQFYqx9oGW4GwKO6Mn7vzDisZInaNvYw6FQce/vLJYx8AY
eM0+fY5C0aJtaWdYqWB4W6otLlLgGtba/s3KReVR5mBkGYWfdhVXa8fKMFae
6WBwh8KcaW64r2U1HtY/CPYXUVgRPKp8kFEHd+H1jBhCIfHZBuSN38Z67YVz
DxkymNeZivX178KtSth1b5kMDVKvLsHG+7Au1/qZr5fhPqdw6S5NB2ippDEg
WAadjQfzxqHHaJsVMGjGkcFgsnL+0hWd2MffwQ7iyeA6vbdhR1UXvhtvDl3E
l6Er1eXZI3sBlCrR8K0mGZbnkMnro88h+fB+aFgkA5mQiHudXiCkwlaZS8tQ
pm7pNDkrhK2j7tC7uXKYWFylKUqEdbaKBg97OTIP1McWWf8L8wgS+MlHjvee
ldT+5D6cLREIM6PlOObcUbf4QT8OVh5enMWVQ1LVkdHDfgWuONwppViOTxxR
/soTrxEZX+mVcE+OVT/MnoptGcCiUaZxh0QO3xL2vhpzMW5f7c/bqK9AokWk
1ZtwCWTiA2EL2Aqs1oTN6Qscwqu1vVODngosYGoNOz4OwW3NSRhFK8C4m1/9
bcEbFMSIFGk8BQ66tLw08pfCsdDR8GKFApVbo4ra3kvBiWAO9ggU0JEl8+Xn
h/FzW29iyDsF6nf4zsr1psButOpsWaJE8hYev05OYZOdNu6IpxLsQb/+0pnO
Fs41E0GxSny/PjWX5SyHUVSS8FSOEuGWgkl9oRyuCa95n5qU0HVmSeO4CqwM
OP3EQa5EHmPPsRBrJT6npxk1m6qwQFxfYtChBIPn4tbtocJXSdzQDfEqTCbl
hm0/ooLe9T3VUjM1UrY6MAL5KiRcqs4yu6/GquTtPn/0qnBnVbqh6WGCpzcP
l6yZp4apX8LqFBMNXHoyKpq81BhweC483qpBxLDZF5sUNW5ehjW1ZwS65qoO
y3Y1IqpdTS2mRvB1hsPqhfoEp3jF3IGKUdwq99mWHEhwQ2mRbxJAo7ffys+u
gCC9kLdXHERD9647Mb+QIDpkZEVVMA1/xkEOk0+wrLX1ZuBOGn9+c6V0spjg
TPbuR5lRNGJvMDP6rhLsd704ZnycxgmyOaq5lsAqdeGW2eU0nOc23LbpIphy
Ozmv7xqNp/fsQuu7CV6ODL8or6Rn/mMl8xYQ5OysjdhcQ0OQ4P429gXBtH3I
UV4rjd+03nRDP8FAT/blWUIaiXqmHukygqa0iV+EvTSCth5wslUQ5LpHrizt
p5EUfcn9sZLA/8qauh/FNBqNqRJjDUHz791PuCoa665wP1x+S3DeYV12sIZG
Mlc0snmcIF5aEMqmaajM+SZaHYFdwK+S9nEa0sylgz6TBAx9UVnOBA2fOJuc
tx8JhurdOXs/0qhI2X286DNBK6fU0ekLjQ3O3PxtUwQXls/RTU/TMK7ZPzk9
TfAfmV6HDA==
           "]]}, Annotation[#, "Charting`Private`Tag$113985#6"]& ], 
        TagBox[{
          Directive[
           Opacity[1.], 
           AbsoluteThickness[1.6], 
           RGBColor[0.6499999999999999, 0, 0.35000000000000003`]], 
          LineBox[CompressedData["
1:eJwVkXs0lHkAhpEtEnKpdjBTShdDl1OqldqXpcili5RsklphpaJ0SsfGuLSW
xNl1WusykcuubA25VDusklVJJMptmtF834z5ZfhqZSYqs/aP97zn+eM55z3n
tT5y0veojpaWls90/m/Po4rOe2Tv15sW2/tk7aGg62oRJWE5QGVjSNHTvO5q
Tn41yw1nTIVxjn4UvJ723Cpg+SHQIl4onWb/EHXDz6wQfOqtCl2/j8Kr1T+6
ZrBi4GFlGjOwn0LhvJ0X01jJ0Ld2Oc4NosDTq17+Eysb+uLSka5wCvsDigRv
35UgceuF9uUJFAw0vEB3jgDU4WrBuisUlu4eVTxIr0FYbvpnkz8pnG13RM77
u6g3cM6b10xhQY2JWFu7ETq3qDkP+ynUSV3bOjY3oZ9nWCoYo9AUUWAZoGxG
fl/H1Nk5NMaXbTG+cfwhdrXOXk0toaEzUTHXcmkr3H/h9/K30NigCa7bc7MN
Hqdziz7spdGW7NDewu3AhN6ZhhUnaCzMGp4oH30GfntjeXMqjWG1RPxizXNc
yDTePFZEo+SNsNXochceh1bqlDbQMGL/ztB0N2Bk1oo+Gpe+rw0ttHkJ7VWj
ouAxGirnCjo8vgei65Hrl8+VIWZtc838B70wwQLzk3YySG42p3da92NldQY3
drsMHyO682zPD8AtgcM5FyaDncusqVChCC0PffjDSTK4X7MOq1ogRnfa4yTv
YhnOsg8tfh0oQcCOnbfZ92WwV+416PEZRNynKx4DYhnMjN/qNU8Ogp2YuvW2
RgbdxjzBkvzXeBXmNaXiyHHMQdin7yVFkn57fIKLHBXbjxT+rZLCxrJ+gBMi
x/iwxVz59E+SYkSbp8hRu8d9RrYbjeySGWY55XLEe6RcrZHT+JBrNB7dJof1
K8/e4hQZJlNn3g9i5Ni0MTmbtVaOTIf8cbv5QwjkdExod8lRdT7Ezd1pCOOt
GdIo3hC0dDYdyAwZQo5uUIyvjQLRgWwz+0tDMBPXXtNpVqBmUafnvJohfPED
z88xmiDKaiDsxuC0Vx4kkJq+wa2yy/xCAwVO5QoyTJveYEVO66MmJwUa7FL1
TE4M49/RSs6TSAVMPE/ZJxopsb0B9t75CohWPuuKrVciPZZ7Ud2pQCUfNnTQ
CO5w5wcEzSQ4KNhgwp4awZNFlt86bCZISCniia6PotS2e+3zWIIbCnaekTeD
++8T9V/XEaQWpASLdzCwnJOWNHmbIMR3ZOnN3Qw4kZG7zO8SWNXXV/r4M1Ba
KCkPIUFa5oGWS0cYFImMJ2sbCcI3/PZudiwDb9WaZYWPCBYnm3vMKmNQOpZb
VddPMPVVnGHPHwxs98kWDgwQ9I1Qz8sqGGwscx7WiAiy/KsPbqticCIuO9dT
QqDh+p5OqWdwyEF4lKYIRJ2Z/BldDNIj/bW4IwR3Lqq/63rB4PB4xDG/UYJs
p0O2xb0M9I8lOMYzBF6lq2q+ETO4rnbVevmO4K9zTx/zCAOV1X7XVBXBlZXr
M3crGSTKCjtr1QTR0nw/a4bBi/AlLdQHghXekZJ77xkUfBlPOX8k0NXuLslS
MwjuX2UY9YlgsNYpIniSwbaUf/hXPxPURxSvXvOZgc/WypyOKYJfFxqMazTT
+2Yf/KjREPwHQrV/sQ==
           "]]}, Annotation[#, "Charting`Private`Tag$113985#7"]& ], 
        TagBox[{
          Directive[
           Opacity[1.], 
           AbsoluteThickness[1.6], 
           RGBColor[0.6, 0, 0.4]], 
          LineBox[CompressedData["
1:eJwVx3s0VAkAx/Exkcp6trs1hBQtKnUkveSndCJREiuisQpFJbHptYcpjx4m
Tqns5jFiUzsxYuhBEdajkDcVg3vvzBXD1S5NVKz943u+52PkH+oWwGaxWC4z
/X+ngIHm8g8etr+aStPV5xJQttc90cuxQrog76nPjNdkpKQWcrYhf/1op3DG
Oxs6C9I47shl9xg4zSPgeUjx/DrnEOJvB3TEqRHoWRVvz+dEwOtxpJylQUDw
w+64K5wYkO11xQodArw5hT9d5iTDYHtaO7OIwD6vTNHox2zkM0beLywJqE3z
fBwMRKg/tiFlnwMBkz0jA5VXxVjc/fVG9X4CkY0bkDL2FC6lKFlzksACsbZE
SakMrnpCjYPxBIoJ+/o3NhV47Od7NjOdQEVwmp6XvAo96qLNZUUExpdt1sw9
VgOP1xNvk18TYE8ItfRMXuHqpfGxRJKA9bRf8d68evBv8rxtJwnUx1g1Vpu/
we6Rm5MVWiQMk4YmHow04VpLl1asGYkhRa+kfXULZpudSmXsSGQPlrzSuNaK
sK0B7IfeJDT0cxiKaoPzPPtfdkWQSDhSFCgw7oDoeng0P4HEJzshdTiqE2zl
6KpNOSQiLKvEP1Z2oT+eq+CVk+jNq7rabPQOy0LtWK7dJL4Et90xO/seUWYq
gu8+k1i+RXUqsKQbKR1l9911KDjcNQp6tEACG2lDnuMqCpH63CX9Pr24or77
eKUThRVyD7VOlz5M2A4eXBpIYb7m6JyqyT6YH1NL9oyhoFx2R7Q0tR/s8hX1
KpkUQqxK3s7dSaDZNeJnYTkF4Q5/wYtPBNo2SnU9+iiMD+lqyW6REJzoTAuZ
olC012FW8jYKdqedvuQZShHlGJshllFYF3qxcj+kMOpx6sqKlUL3+dFFs7lS
bFwXk8yxlEFSfv6G3gUpfAzeTCi1ypDkXHH/WpYU46/4xAkejePtIfLsWilS
lA9EuBkPYGHQwr8XyqWYLym6y64agHVj47KHmjKo/MZz3xD2AbMTMgQ262Rg
PTggInQG8dDws4qxrwwn/xDxdSoGUe9WGOUTL8Pz5ZfmaB8fApc1MEurQAZt
p5MrLmjI4aBXI9d9L0P3yqbWM6VycMXFFmpzaeSnw5g6MIyc4o7aoLU0fEXW
2vpTw1DNui494k8jOjaT1/3XCELsM+oW36SRO6B/R8OZQVg058jRahqX0mL9
JLsYnPM6bOVSQ+OQ27BJ3h4GBaoXzC1qaSwqLc138WRQEx1+e7SOxpXE/dUJ
/gwsNclTkQ00Dlv//nHeGQa5hn1+/DYaS2K+d1S9xyDQ4gz/HUFjav159c77
DL6lrOwvJ2m8HSZb7gkZvHSs9s+haCR5Fvpuf8TgooHGaISMxrS5W3hsKQNn
Rd9anUEa3c2J6bNaGfTrW8d5fKTxJE5xsLWdQdbLmirbf2gkb+KaZXUxEJwb
tTT9l8bOPy3EWyUMbAsi07+M0Xh2uqGO94HBE8WpouzPNG6tXJu4R86gyf1d
eOIEjTAi1d2IYRD67In/2Ukaps5He8vHGOyo9W5x/UpDWaktO0nBwKRp316b
bzT6ijYF+00yMBdsVzGdolEanLVq9TcGuuItA/Onadw2VBufnmbAvRf0dXrG
/wFO54As
           "]]}, Annotation[#, "Charting`Private`Tag$113985#8"]& ], 
        TagBox[{
          Directive[
           Opacity[1.], 
           AbsoluteThickness[1.6], 
           RGBColor[0.55, 0, 0.45]], 
          LineBox[CompressedData["
1:eJwV0Xs0lAkYBnC3IloZ3XYUHYVubBG1oh4lEV02ZVGSIwrbhdgjpS25RGGc
bbbaRakxs1M2cs1lSjFbp6JxKROJb76ZT8MwHx3Mkcvs7B/vec/vn+e8z3kt
Q8/4hutoaWnt0cz/2ztc3vq832+rx8gJdvljAnruZtG9TEc0x3rxpzTecPd2
XjlzB4YYHvUepQR8msVl+cyDqObfGBdr7B+mevo7MwxmCVnXpsoIfF531T2L
GYehq3ZeOysJFCzcl3aNmYIXPw8v6a4hkGRQvjKDyUamwsaR0UggIPBeyfBI
IcR+EU82iAkYqZOCPC1KkOMd2LhpgID1fqW88XoFXDgXrBjTBOLfOeP2aA2K
n8VO1TMkWFzB6NHWroeX24ZsT2sJqkj3JpFrA3i7EtPLNkvQEJW/JHBQiOZs
fvXUPgnGbLbMe3TqFTwsbC0WhUmgM1FkssT6Dcoe7j5kc16CjeqQqgPFTVia
KLiozZKgKcXx3cs1IrD4Oi7lHAmW5SgmHihbEN4VHhldK4FC1dvzYX0b2ooT
EpUiCQoH6t4YZ7fDiUNEZ3yRwNj8b1omew8u23FSXy1BZmTl8QKrDnC4V9mu
C0mMuxXJIi6JMc1XCHl2JOIchBWLGj9Cf/6vfg07SPQWC6+3WnbBcMJ47apg
EpNR73NXn/+EAVKZHB9PYu02/Znjdd0Y7+ClnWSR8LxveaJ0cQ8eBullvX5A
It786HJJUC9Ut4piXzWQsB30MxLvIeAeGrGL+4nE/HnDBsJvBOKGjQuNVCT0
6nNLVuRpep9rqpjNkOIXx7rOOT4kcm0CfHh2UhTtCi14Nk5icHClwxZvKcYU
ZiZ9N6WY+2zy38PhUlQe8NRl75ChJmIi3CtZikteqXcr+mS4sOwfp+q7Ulh+
9v7ISaVQ7SoKWCSQYvOmFDbToQ9X2hEQ80mKIAvRhHZ7H/S3OuRun9Dkv8ki
o5O+IM529oCzmQy39YLjfK3kOHK61r7QWYb5PZX3dYRyJAsFq0wCZZh1Memg
c0w/Otvs50guyKD1ILiENB3A97Ooecx8Gc7+VZJl2jAAOuJDpvKFDE/Xphsw
TivQX1D6dFpzJ8P7rO0V40Eo+B38SEMK3XYt7QmCQbwOrAoT2VN4fAdWsuAh
/FRTl/SHP4UjJRsZ5jNDkOawS/MuUricei+p+6ESxF4PM1M+hUdy81zj3TRG
5TzVlxYK6fmpIT17aXBbv1rca6UQ5jtkXbyfhrKLe/RQG4WlAsHjPf40VmQe
t2tup3CNdfhlZiiNkZCAyfIOChEb/xwxTKDhGrQtMq2bwvKUBV76PBoGGekt
W+UUZn5M/E7M1+S5OW2a1LhzSNrGK6LhVf9b9ZN+Cjn+5Ud2ltJgxJgY2Sso
qNf4xqYKaKS99R6xUmr6trLu6LbTOME1fcsY1fwpTXWs/QONr+v9CJHGbJej
qzkfaVQt7TTJHqPgw/2hYnsPjQw7UaOhikLtuebXSf00ak/lnZ31jcJNOyfW
/kEacbqmx4Qax5B5By1pGmKp+ZnkSQqrdp/sfT5Kg3NlRZf2NAU97feFOSoa
29scnF9oTFS6RIV8ozGXpVtxeYaCIIqzbv00jakbBd5uagq3lhmNqdU0ohoX
TKs1/g977oso
           "]]}, Annotation[#, "Charting`Private`Tag$113985#9"]& ], 
        TagBox[{
          Directive[
           Opacity[1.], 
           AbsoluteThickness[1.6], 
           RGBColor[0.5, 0, 0.5]], 
          LineBox[CompressedData["
1:eJwVz3s0VAkcB3CkQykbPexoVV6FUrawtZVv0ua95dHaXkiklFY4qY49ZddM
bVg2jzyakkLWajKG0xq9huqsvB8h4947907WY7ijQhKzs3/8zu98zvme7+/8
TEN+8g3T0tDQ8FbP/9sjbKD16eA+J+7N144OOQS0XYyjSI49Lr1bn1Wt9qZb
2TcqOLuwu0V7GrkEPBu7hHyOP6ykNp0eeQQCQicfXeOEwtjk1KtgPoG+DZdd
UjixOCkwe5pym0D+0j28q5xECN0CG4dLCCToVqz5jZOB1QXrUx9WE/hx/22B
cuwu/O2p59EkAT1VwiHXFQKcfi9RrtAiYekzOlCbJMKQ/fyu8xYk4pq2IPvD
3yg0knpZeZAwEhkQmppPMO8s/eRhJIkq2qWheZsEvYm8NlEGCUkEf/l+RR2e
peZ8HSUmMb56+xdlkS8RW5Ln+5kkoTVVumi5ZT0MnZYUz9em4KgKrvK734Bt
2dKk6WUUGhLtm17YNMP7pbV5nTWFlWnDUyWjLVgwMZof6kRheJIkOu3aIOF+
jKV8KNwdEtfr/96OtmrrgZ3hFPRNilm5vAO8y7vyL8dTSD5ReSzf4jWiQraT
/DQKEztK5ccvduFI1twAQRGF2I11omW13fBcyFWmiCmQ9+uSWk3foMHP7O25
NgrTER151hd6cctSqOUxSGGts87sMbEUnYKs3L5ZCq4FpuHlRgRk70abMpfJ
EGcSZCY7RGLjyQOUnq0M6xT79Lq8KZwLl5CBLjIs/kKpW/eJQhs/PF15UAbt
J3kC8xsy8F4Yv7ePkeGkvbhnnieNjrE/3JuSZSh1D8l/PEGjOPKV+Q9FMowP
Gy/qz2KwLcYhNfGxDJV+rnMydslx7MSUjVWPDBfduLdE/XKk3VPwIt/JYNrn
0X2H+xaErWvtdT0a336TmMHZ2I+gTVP8A2toHFrRPKXZ3o/6Ba5CoTON8foU
OirhX/CKFbqSQBrZ2oGxvhYDeBZXpRdygcZiorJAq24AO5d6iMcyacz9OcF/
y5lBGN/L/StMREOjJFBAGw7BrSUz6HArjehcQYqhZAgzLeueB4/ReLT2iq7B
6WH0++rlxBkwMPCIXveLvkJ9p69d246B1Lal/XyNAt1e9sVvfBg8uAkLeeAI
6mpq9lhEMzgscDQwmR1B0/t05/hrDC5xbydI/xyFe1nxldAqBmUDJnn6Xiwa
lnvzK7sZXOFzg4nvWWSu6izf28Mg1HfE8r4PCyNDxethtb+qqXngHaDOW3X7
mvUyuJp68EVyCIv0dHPDtD4Gxx1zxuafZ7E6+ojwNM3ALHGJm04Ri7NJldmb
FQxmN8cv7LrHoilf+LJT7Z4Rpq2olEXtRKNOzAiDtICKw7vLWXwpPSMuG2Wg
svGN4dawcPZUKs3H1P+2pt6c085CQEuzF08weMibPNreySI5WdFbrnbG1iDr
O90sZv3C7PZOMvAsXC/aSbBo3lG4MOUjg+pzjf8kDLKwcJDn6EwzyLJ1SPVR
qPOBkuNFap+hb/ibsix6hje4f/eZgZXXKfLpBxYd8Q1Ov84w0NbsuJs2yaLL
dq6/2SwDqnJrRPAnFoV51IVnatdE3NlgN8PiUsHRimAVg+sr9cZVKnX/qvQZ
ldr/AXQTkHM=
           "]]}, Annotation[#, "Charting`Private`Tag$113985#10"]& ], 
        TagBox[{
          Directive[
           Opacity[1.], 
           AbsoluteThickness[1.6], 
           RGBColor[0.44999999999999996`, 0, 0.55]], 
          LineBox[CompressedData["
1:eJwVz2s01AkABXCvFSmN2mqHJEWhPI5VbaTboshjy6NTSVQrMVuKtUXZU7Me
KdlKFCKjsVrNySBsm0etprKOkhA1M/8HsyLDf7Qejdfs7Id77vl9uB+u+eET
AUe0NDQ0/NT5v72P9Lc9Gdi9RdM1jmdfL4aOu/FJku2E3A5b0V21vy7MyX/A
9sDZqTK5WYMYPi+7KgvYQWjZq+/LeizGnvCJ+kx2OM6q1niMPBFDan/BPYMd
h7sZwcZVIjF4i3emXmInAz7ah1xbxODqPVhzkZ2Fo19NckLFYuzdVyRUjBQj
2+WZxYlpMQxU3BDP5UJoe5ZY8U0ksPQf7n+aXoXjxYbKS84SnH61CTmjfyJN
t8H1eIgES6uMCE3Nx4ja9iwzPFGCmh73ltbNjRhrsic4hRI0cgpM9slFWJ/s
WenYKMHYatcF94+/wE9TJm4avRJoKQUsE8tmvA14SX7WlWKD6mBNYFkLdBVi
PYWVFC3JTq+e27TCTic9OM9bCrOrg8rS4dd4f4plmHFCisEJkuh0eIMeay2H
6Ewpij/WNhv+2o5Huvr+5Q+lMDS9y8hkHfAY3V9WQ0hxOao6gmfxFh9s5rLy
tAiMbxXIIs91YZmdkKthQyDOUVS15Gk3MgsHx1x2EiDLROlt5u8RV7JcsCSe
wBSn45b1GTFiI+YmPuIRWPvtnNmIWgm8xisOrXhBwPOO+dGKpQRYrpZ9viME
TpuGraRDSPBNPSYd2STWyXcbdPlRcBieMGvbSmLRAoWeaJKCo411ZdgxEjqP
bwlX5dMoWNwpvZ5N4gen2nf6Pj1wiOO/FzeSEOw4zGsY78H24Y6EcYbE2KAx
q+9GL5JWlafumk+hOtBTO8tDhpTrg11NFhTOeaUUVvXJYHwvPlHHhYK51Lub
n/IPKuqVq1b4U3DemJzFduwDq6izPyGKQsjyVqVmex9KqhWF6ecpjDVn9Jzk
fsDAxdSbn3Ip5OiExgVY9EPi01o/r5LCIqL6jpaoHyMHuE3zmil88TM3aFPM
AIpLx1lJMgoapaHCnoUf4fx6aRBvhkJsnjBjYeNH8PKTtuxi06hfm6ZnFD0I
Lifk3YwTDSPv2HW/GMqRl0sGbNtJQ2L7uj2hTo6jf7Rk7zhGo/w2LGShQ+A1
9q3vvUDjgHCDkensELLDV3Nj+DTOpxRxJfeGEb922kD+F437/aa3DH0ZZE0/
o4cJGmkFKQeJ7xh8qnOuiSFphAcMWZb5M/Crs70xqvayurpyvz0Msvk34ycp
Gpeu7H9++TADJqb2hW4vjcgNuSNzExgEZntdM/9AY2Xyl15zShhYRbXSYQyN
2W8S53f9rt67X7aRqf1uqPdNiYCBhdvCc5EKGlf3PDiwvYKBO5J8YkZoqGwC
fkypY6CI2Ryb9K/6b9uV29rtDALcrJSlEzQepk58397JQMLJUdl9ppHlEmbN
72bgGPnZqEptn9/sqtwIBhGCa8ENShqP4l/+zR1gsNEg+mz7FI0btuuv+MsZ
nEkvovdO04jpyQ8yZxgEp3cHEmpb+R4jn4wymGCCQwZmaOhodhRfnWAwsEPw
KXqWBlXtwjk4yYCcr589qnYdh2/vMMOg7OEp9zMqGjfNDMZUKgbaTeMzKrX/
A3dLiYY=
           "]]}, Annotation[#, "Charting`Private`Tag$113985#11"]& ], 
        TagBox[{
          Directive[
           Opacity[1.], 
           AbsoluteThickness[1.6], 
           RGBColor[0.3999999999999999, 0, 0.6000000000000001]], 
          LineBox[CompressedData["
1:eJwVzns01HkABXCijdV6TFFTSUrb0stOVlvtuomT8doiJadBW4psRWWPOJVm
UUqW4oiGQnqK8UwtLeuVJM+Ref6+HpPn6FetySPM2j/uuedzzv3jmh4Kcj8y
R01NzXU2/7fTkYHWysG9NvdD/ZmhLUJo2i0JJkwrRC47XNU96013UtKKmPao
nz4b5NIqhPObzsJ0pgcKr492mLYJ4ek39uIG0w+MOpagsV0I2cbLdnHMEPAK
tJNXdQqRYbjr0lVmFERZht8LZEJwtYrWXGEmgWftK7AdFmK/Vyb/w8dsGHLX
KVK0RNBRcTkOy/nImzzvt9NMhNVu7weqY4thlP9VSS5ECG3agpTR59A2T1/4
1FuERcUGlLp6Bagoe1+tcBGe9tg1Nv9UBfumgJn5qSJUBaYv9VLUIMDjeNnb
UhGU3/6sl3viJTi7zk1JBSLMmcjRX7q6AW2+i/VyR0WwVh18uievEY5Nrewi
hhiNUVZNdRbNqFnD6T9lKYZJwvDEo/ctuNDypYThJsbwGKE6LNvw+2VemiRI
jOyhsgbdP9vhwG4x4l0XQ9f4AS2XC2C4tvHRiiIxrh0rOZph9ha5ybYWFW1i
fN6eIw+I6IQrx4YVrBQjhFVTbFQthMGx+vmbjCQgeTWxraZilKYvDjPZKsGX
QAHPPFwCx3/2EYG3BGtt580cLZOievpTRmyEBA5Zpv4FiygE/zpRFZstQaix
78puDkGftsa96JcSrFPs1el07cKyvlqnLUMSLND7oFUz2YWg0McvPPWl0Kzg
8VeldcM7PDbRx0qK36zKRNrOPWBvfualOCBFjuOhjL8/9+DWhLE+O1IK5fAS
/b7kXpy53rA/7KEUJXscNJLs5RhsHO/Z3ypFBDv6TnGfHNv91a7MHZfCVOYk
vBv9Dkc6jrKClsuwdXNUEpPVhxWWz7vy2TJwljdPqLf3webqydc5wTIoG+J6
grn96J2yWZyVJkOKpk+Iu9kAOmtJAbtOhgVUSdacmgFcFghDCmkZ5p7nemw5
NYgs285+tjEFtUc+/B7GEGIYqYxwNoXTt/hxjKohpFrn96qfpfBibYyWwclh
PDm5jX/iAQUDp9Pr/tBVoMA2oZ4joCBd39IeVq7ANZbWGDWXIP82zOQ+I0hS
6xgSWxF4860NjGdGYGAxVvvgMMHF6Eyu9PF78Evtqh1vEuQOGPN0XWjEV3ro
u9YTxKRHH6R+oaGReeOV+SsCP/eR1XluNMJ3BCd+1UCwrLw839WTRq6LoVfl
a4Kr8Qfqrh2iscZu9xOrZoIA69SPX4fRs3/EISveEqyMWsied59GpHd/hqac
YObHc990PqSh7NhxpnfWopHetvs5NJzjEvdVvSNI8Czy3llAYzDFZPfFfgKV
hfuZ6HIatkEb9KaHCKSt8bc12mmMd8dWTHwkeHZp7HB7B406ZmSW6BNB0jZf
87tCGqX+vOTn/xI439tQvIOioblva2GYkuCvs29ecQdp5BlFlE6OEySv/yHe
TTG7T2pcJZkgONWT5mFK00jmuGWWTRJ853KcVI7SYH3SaTk3RaCpLshOGKOh
2uvA9Z4m6CrZFnhwksbLjbV2NjME5YF3N1pO07jgErPIREVw00RHqVLRoMIS
p1Sz/g8j1odf
           "]]}, Annotation[#, "Charting`Private`Tag$113985#12"]& ], 
        TagBox[{
          Directive[
           Opacity[1.], 
           AbsoluteThickness[1.6], 
           RGBColor[0.34999999999999987`, 0, 0.6500000000000001]], 
          LineBox[CompressedData["
1:eJwVz3lMkwcABXBANoog56YpyqU4Bc8h1DmP5wQVEGQghBERGQpiva8ABlLr
OFQuZxgwTxREgUmRUgYDhkGCEYtcbb+2X22hIpa29MOFWsFB1/3x8vL75yXP
M/FUZJKFmZlZmCn/d0iSauDZePQ2K0f1xT+EQlgGuJxW0P3wXlpQaC0SYsO9
sttceiDeKR8/TDZ5Ty/RcIcehVeFO+UehBAxhw3tN+iHobnsnv6bWIg363ID
CujnoY/MjWaRQpR/HZ5zjZ4FyyRuTfSIEGwad8VVejEqJ/WDthNC/BR7nzP5
oRJMW6lf5Zci2BjZcbvdOGgoO7e1202E5RE61fO8RoTTm22qGSKkvt6EsqkW
TCs5roIfRVjU6Cg3N+9ATmyyJ+uoCE3KAH7flk7Il9I6L2WJ0Mm8szhW2wVv
s9dhofdE0H+z1f7JiRfondkemt8sgsV0rcPi5T1Y5LEtlCEQgWFMaNpXx0e+
gbElXCcCP8vvdbdPH2SMLqcVNALu1zXT1bp+sANKdBleBDQGhVy4fhCctNQG
fxCoVLf22BUOITO/cV1mHAE710fU6KgAfffzMgrTCeQf5SWXe4lQmTDeri8m
8HF77WgKi0DsJ/K0BZfAed+uxoXPxTBU1XyI7yOgqOvKG/CUwt+aVnROR+Az
U3DL+yIJIu9m3r4FYqz6wWouuVWGCzW/7L3gI8buB55Hni6SY6+CzUsJESPV
9eDSkTgFwnuCg0tTxFitjbYhwoYx9a/aOitHDGf7SVrXzDB+rkizPvBIDMuO
W5xlt0cg7K86k9gtxjG/Von1HiVo9o+SmCoxaoMTy//+qISXVKvEfAn0GheH
sZK3+NWxvv9bHwl4+3bPKw4cxeKOjQ47wyRgBWXfaxwbRUzbxbgTJyXwfBMi
rsh+h+FDtseiiiT4fmNWMd13DIELri7J5EoQ59Y3bT40BoP2l7lqoWm/p0B5
mv0e7oVM3obPEpRZxp+P9FLBfmj9ny1uUjjLeQ8sulRITb961nyHFF9ksqM2
nRmHTJsU/CpFCrPqeI7SSQ1OFN+eVSDF2ZucAqdONdDce1TAk6J91RWa40kN
orlHmizkUjiGnF192U6L2upt86wsScjW9A+lt2nBPxW4XbKGRP1deI3GTyCg
Qt2aFk3iAIfh6Do3gbUjqVWKDBKXsu+zZTU6OAV9mg14TOKJyvWWXSgFl8xJ
VsIAiSt3shPkeymU5fIu0AdJHI6cWF4XQaEhiJ86aPKStrb6sBgK9bH68kAB
iWtF+7vzEynwmxJzvQkSKYzfP8xPp7Cf5Vyll5FYmvVVkFUVhZYbKxmlKhJz
32UsIB5TiOzZ1RIxTkIy8XawqpZCU4s6yFZN4noM98Cup5SpewrYGhJGn8hz
2W0UWC8X1h3Xmf4OFN2dN0ThxeWYkJ1TJJpzDIeGhBQmW0tLzPQkijcf9K4Q
UwjxT6NaTd7zcG3jDjmF+FKPF74GEn+l9b5kj1NImtpq5zlDomSNf1GElsJq
GqdDZvIZ5e0oT4qC8/PezLLPJFaGHlc8m6LQrnLxcJglYWkuqLxuoHD3aagl
3+Rh3mZmwgyFt2989blzJNqYFevWz1K45tr3T4CRRKm7jd5opKDxWDZrNPk/
TPeFLg==
           "]]}, Annotation[#, "Charting`Private`Tag$113985#13"]& ], 
        TagBox[{
          Directive[
           Opacity[1.], 
           AbsoluteThickness[1.6], 
           RGBColor[0.29999999999999993`, 0, 0.7000000000000001]], 
          LineBox[CompressedData["
1:eJwVz3s0lAkYBnCXqci6TJfVJEllK0RHKm2tZzeZWpccIpKw0lS6y1lbS9vI
SERTWVlRcumyU2ZkaNuIlezJwWS+b+abkqEhuQxfChPK7Owf73nO7zx/POe1
jToasNdAT0/PV3f/p9fe3tbaviD31HQrcz2JFAyP+cc6WK5ILeem++m8+kZO
XjlrM0oeNsy8obN3M/UgnxWIfMYQ0/2FFMHRmurLrGic5VVuSmiVot35nEcG
Kw45kiCncUKKgrl+KWmsZExVGjqPKqTgGpUvO8/KwuyIto5RlRQhO28K3w8X
48xBtnPLJylMtNywLQuFkIYm2HNMCdj5D/U+TRdjOdckt8GWQHzLeuSMPMIi
FT/f0o2ApZip1NevgY/ika+NL4FKlUeTZGMdZP1BW5dEE6iLybfaqa7H2xHR
dM0pAqPffGd+//C/MEpzbY7nEzAYF1hY2TXCvfXnfMYdAmu1kZXbS5sgKFQ1
r39CoCnZtaXBXgIli4xdQxKw4Q+M3x16gfBJiZ+vmsCApkMpWyXFSdWyBEND
EsX9jxvNMgmkr3sU2mVFwsz6Nt3dTUKwwNPjsiuJCwcqOAVL5UiaYywgvUmM
fS/o3v8bhSGRdiJgL4k4l3rx108V+FDqmBuRSKKjtD691fYVHOc3mz28SmIy
hry24lQbfKI82coyEg4/zJjiPH6ND4qwhamNJLYU2u4rs1Ti6vQU00tvScRb
Ryx+E9aBIPNNX1lqSTiqg0wo305Igs/f+2meDLPN3xvVT3SiZDAobJGrDIya
a8IleW+gdY9X+G2T4aDr45fG3ipwMn/vYxyUQfBjVMGTMRVqiRDPtHMyjA7M
t+jJ7sLtAwUuJwplqNi+xTBrczfidySWjNfI8NtW3g1xTzdCc5mH29tksG33
UhTx3qJnZdx0nkaGb9clZ7FcerBHVMzsmitH2ELJuD7Rgzp6WxLfRY7RxgzV
Me47XLI2ZxsHyJHDCI8LWNqLkH1UdeNROWYrKwoN6nuRk13r5p8hx7REbuD6
433Y4DDBrrkvh97dcKFqVj/yemtVnCY5YnOFGbPq+uFmf+a56ZAc1Q6pRswj
A5jFORSZZk6B6RXrmGSmRnb15LxVzhRer3xBnKxSI9Rx57Qxfwqi61jaHT6I
Sc9d/PZYCruFa5nWU4PI8hp+ln6FwhneTe7rP4dgKFX1JDykcL/X+pqZD40j
CWKP0y8ppObzIpXbaLw/nWZn+YpCdMCgXak/jeThHAuRzguqqkS+wbp+4x4D
VRuFtIu7Gi5E0RixaAxkKynsX/vH8MyTND5zGiosuigsTp6zdcYtGgtYZUfv
qSlMuSWYUndo2K++coo9SOHlYJf0loDG8LOWzE6d+cHlu9llNGac3UHMoSlo
7QNO8Kpo2BQ9a0oc1v3bevG6IUHDaYdpkv8Yhb9SNHsIGY13pYwlap2zNkSs
KFLQCPHmNKdoKHiXOIk3KWk8SD3kXvWJwt+/ND/n9tFQigovLZukkL1yzUV/
NQ3hP8an63Q+rsoLtKVpiDO6Tuz+TGG5z6GO2hEaNdkff73yhQJDnyzma3R7
Hx0ynaYodFZsiImcoHHZp+3uc52rYoqcV32h4V1mIInWUrhqYzKq1dJocSn6
otX5P20UhKc=
           "]]}, Annotation[#, "Charting`Private`Tag$113985#14"]& ], 
        TagBox[{
          Directive[
           Opacity[1.], 
           AbsoluteThickness[1.6], 
           RGBColor[0.2499999999999999, 0, 0.7500000000000001]], 
          LineBox[CompressedData["
1:eJwVz3tUjHkcBvBK99Z0c9nJthRREjaJEk8Xq5RYkbJbsWVix9qK9ii3TDsR
SqzYQdFNpFXZLouaLV042pj3fX/IJTPTNDJqple2pFa1s398z3M+/zzn+dpF
x4Xw9HR0dIK1938G8lR0w9vQFQ1BKenCAxLo+9nEy7huwHL3OOODEiy6LMqp
5K4EiTz5bYbWQQ/b/8jlbsRSz5nIPiRB2LYh8a/cbUht6kbRYQleLTjql8lN
RMwqixktQgnyJq87cpwrhLjofoRppgQC48o5x7jZePGm7GlBrgThm/PL3/UX
QYdZ7Sq7K4HZuCDC/8tylI8MNBooJXBY36dqOlEFcWuOuluPwt5HHhAN3IYB
z9uDN5nC1CpLqa5uPVoqRAH0bAo1Cr82iVcjYtsTNHIPCo383Gmb1c24fPeV
2f01FAZnLze/ses+3phftzwTRUFvuNRimkMr5rs4OpnvpuA+vrVmQ1kb1GKX
sF1CCm1Ct0f35mp38usjL5yjMP1U73BJH4UZ20NWCK9T6B2SSZ8sZDBcM2wY
IKZQ1FPbyjlJUBLSH0hoChzbq6xS+Ris85ihWzeFjB+qY/NmPcUG67OvecMU
PniXKnektCOpLyN9F4dGomtz1ZSmZ/iom2fha09DVtZ8grZ7gYjk0c8+LqHx
L//xRad9L5FiOPv2L8E0nH2MxmJrO7AoW6ed+Z6Gf4Hd9ptTpfg5qcPZOonG
Xtst9p0RMmx60RhrlUljnjrUrD1YjpXuXZ7SfBrW5u+Mm0fkyAh3EpTeoqFf
f7F8Zk4napbYPHB5RGOnW+1zkyAFTt89a1r/mkbp6ui8vz4osDflVqHDKI3B
XhuL7nNdkHlzzrtbM6je4D8he6USnUt1ZTucGaQEpF2u6lbim2tFO719Gdi9
CnxWmPYaR+MqHLrCGXguEWZzXbsR+XnxnDsJDCK+lAzrkm5EX4n2dT7GYLA1
UxEveIOeuHv75QUMRPpRiSGzVJDu3xc+t5aBtbS6QK9ZhWW9D/NBGBgcFGz0
SHgLSl7sU6ZhoFMSVa6w6kGn5AnviiHB7gvlmVaNPWg4PXbJyJ5A7JxubPlT
L/5xbPTxWU5gGbh7XipHDb6faO2HTQQdLhRJrlMjtMO/Zf4egopLmKWM0mAo
dktqRyZBZLm7pe2YBotH4qJDrxEcTssXdFzvw8JBldXOFoIbKtuLnDUsjnhI
XVVygvTctK3StSysr2r+jOkk2BaicShbz6KTeekn0/qLurqK4DAWzZyw+KcK
guNZ393LiGZRUf9yWouSYIf7+X7TZBaLLlSKC1UE9sJJAUbFLNpM1n0V+45g
bOmBie3XWBz1TD2j0Pq5pospLmVhW1zyKaqf4FRYZeSqmywcle1dYe8JxueG
7EmrY8EbbTYIHND+S2ddmkBYlBntEy34SHDryFAMecKiKsmX/7vW2cu2OBU+
0/abmPo5DRMEXZlf5StlEe9/3mTmCMGdpIcPBG9ZXI35u2fKJ4JzLouz1qtZ
KHTzBs5onaDI2WjHavd7JRtYjhI4rvlR1jDAwudrLy+zMQJ93cdFp4ZYBCXO
iU7XWl69jL91hMVEHZssg3GCOn7hgoWjLN6LJjWlav3bdLPB8XEWh9ipY+Na
/wfWcH3D
           "]]}, Annotation[#, "Charting`Private`Tag$113985#15"]& ], 
        TagBox[{
          Directive[
           Opacity[1.], 
           AbsoluteThickness[1.6], 
           RGBColor[0.19999999999999996`, 0, 0.8]], 
          LineBox[CompressedData["
1:eJwVx3k41HkAx3FKERq5qmFVjkohJdmUfBQbuY+kpFiJzEZq7aq2Hs0ulZz1
KEIhSiXUGqnQZVbPnF+iUK7GYFzz43EtxWz7x/t5Py/94BPeR+fJycm5fe//
Ox+VNLzu97UVo0yzbw8HCvY6UZ10S6QUVi33dOZgc25mTjndAW4mgfrPv9tF
0Pz3LfpeFIUe35HowoFfyFTNNXoIjFXv5pm7cdBufsk+mR4NUfMLzTOeHORp
e1y8Qo9DLKO5hObHAVOpfG0CPR1aYy3VDiEc7D+QXzYyWojjbyJHdZkcqMiY
AY4rylCekZnilMPBai+ppDaRBdVuTU/jSg5ihNbIHH8Oc/vZtmtNHCxjqXfI
y7+C6NRmL8cRDp6K7PnE5i0iaSe+pNO4eMu4pXtgiA3DEVjdNuViYs0OtZKI
d/CQTa7tceJi3nTxEt3VXOiYaLm2hHFhJQt66lPKx67PGrT58Vzw4yyFdesJ
Sl+wMtrzuViZNjj9QFqPCN1EEvOGi8Gpzo4PG9/DI9W/y6aTi8KBKi4tpRFB
D6yEDTIuaHpFlFjchNiD+4+tWsVDUnhFaJ7RR9g9WrgpyZaHSbti8bHYZoR3
6J5vD+Qh2oLNWlrbgm6pos9PsTx0lrITG/Q/YVRDIaAwn4evjKbsdWc/Y6fp
0fHqWh5MdirOhVa1YSZWOay9mwfHO/phT5Z1wGKL6ztVRT5i9AINvgR0wqR+
VY+NMR+mQ74qzW5dyFXd6r98Dx+aaiNK7Jku6N0jGroRfCi8yi4zzPmCP7Lr
LdVS+fjFsqp1kYsIudLSVlsWH8V7gvNeToqwy9Yia00rHxODOkt6b3Tjo52N
O/WVjwofx/npDmK0VOjxaQYCxDrF57J6xahcpOyhuFsA/XbnloL4HnT9M6d+
P1yAbT/GpdMteiENHy2tShMgYAWZlm/shbdUqJ1RIcAEN1kUxeyDao3vs2/t
AmQqHI72NpKg7kLSHX0FITQ7Ku7MY0tg+HDbEek6IRacZ+61PtkPT8ue6BAf
IeQeHC4TaQxgjBW24dJZIU5llSVrvB3Aufxeo4i7QtSYXFZSjxxESblhj0q9
EOrOp0z/pA2BwfC3tv9XiDaz+sYz1UOY2Ld1wc9GBI9vw0h8eBi0d4+aF7sT
HCqzUtebG8ZfRQn+QTEEF+LzmW0PpdAq+K2pppCgRKKXTXOl0JAAi+uE4PKt
+KAOdwpu8STXt54gxHt4dakXBe3s4GVLGwh+qK5+7OZHgZly3SjjPcGV1IN1
ScEUivp3V978QHDM6uao8hkKW37Pepn3mcAgTstJ8R4FGmVw8GkfwdzWc4ub
71NI7a1TPi0haB3ufn+vmEL2ZALbup8gza/80O4nFLL6ovbVDBDI1nv/Gl9N
QVT3aYw9TNDWkHp7fiOFq0Vi7Y9jBM8uTh1p/EChGOKwzHGC9O2B6wpaKNTr
qLP9Jwhc7m5g7eqgIDGezOqcJHhxWsBh9lOQu7qwtn+a4IbZllSvIQrJZgmh
j2YITopy9upTFILM7LROfCUwdj3e+XqcgkO/e8r4NwIF+abCtCkKtZH3/Stn
CboqtjOCZihEDVhvOjtHUM0oMN84S8F3p4LGDhlBxkqVCZmMQsp+pVnZd/8H
RwJ4Eg==
           "]]}, Annotation[#, "Charting`Private`Tag$113985#16"]& ], 
        TagBox[{
          Directive[
           Opacity[1.], 
           AbsoluteThickness[1.6], 
           RGBColor[0.1499999999999999, 0, 0.8500000000000001]], 
          LineBox[CompressedData["
1:eJwVz3841AccB3AnRSn5MdMRJawlrVbX9YvemobRWXd4VCSTIiQ1pR9TU65E
YuaxW5LfVOJS9NiiWt/v3XdJCQnh6Fx24e5LXEfN2e2Pz/N+Xs/zfv/xsQ09
xNunq6Ojw9He/+m1T9786J3/5lrvlOpiAwJ6bpaxvUwWxn8ZNRvTek2e4Opd
5lbMDftwdMtsAt7P2u/kMv2wY13nFonWAWHq+kxmGFyi9CctDAn0rLzglsaM
Q67A/m3qPAL55t+fT2EmYadxQM1RUwKJBneXXmRmYbkux4W7kMCOnQXCkdFi
eIVO8Nq+JmA4nRjkYSPEgXOzGJbuBBy4SjmRWg2fp9s32+8iEP98AwTjf+CH
y69Om8YSsKg2kTAYD7HOYY6sNonAPalbY5PzYwQpmgs4OQQeR+Za7Rwm0ejM
M62sIqD6wmV+xUEK0RWeRfViArqT5cZWDg2wt/vo+aSHAHs65J5vZSMiz84q
OTNGoDGJ9Vzs2ASOTXjfhAGJRRlDkzeUL5Cd/8zpp8UkhtS9krZVLdBIT7/K
Z5MoHrzfYHS5FUVeC5y6fEgYWZfRMtlLWC0UB/buJ3HpQM3+fPtXeKARDZ1M
IPHBtVwWcaYdLe578zZlk4hbTVZ/TnQgZGl7y+UKEr2VZGqz7WuoOj79bUaR
+BT5MmfZyS6o5w66hvaRWL5FX7P/fjc2KvzPrZ8g4VFoG15lIcFIctA+rqkI
8dZ7lrwJ6oVDRXTXsKMITsP+hu2cPvhwfMM93EQwmz9iQH7sw6z8U02q3SLo
PcwR2l19A9e8ohKreBGiWPc7Z3tLofaPulmUKUL5d6H5Dz5Iocw8mjtWIYJq
yNJ4ILsfD31lhkJKhBpfjxlZW2XojLrT1dsvwhlPfl71gAwJrLjAYxoRbHu8
Oor4b/GeVbLmyQIxNq5LymKuHoCzO5dZslaMIJumSUbrAPofxbBfbxdD1ZAm
jU38B6nzW+uvx4gh0AuO49nLYce75dGQIoaZpKZQl5QjZO/B2LJSMWYmJPpt
OPwOx50lhWtEYujcCBZKTQdR1R0WPlMqxpErwjTTx4NYMF7GEjAo1C9PNjCJ
GUJs8JT5+8UUTLyOOJ01GoY8rc383GYK3StetJ6oG8aumRMRimAKt6/BXhas
QII8Qn4hgcJuIdvEWqPA6V9rBF05FH7mFyR231QiIzqh0LaeQoXcOsdoGw1S
EChM7qaQnMsPkfjQyBm9eNu8h0IYT+FQyaWR5nijtlDrhXV1tzkBNBYfquup
k1BISQ8UXwqlUV727anRPgoR7N9H55ygcW9lsF7QWwpLkj7z1C+l8dctPo+t
pKBZ/9O89us0jpW8WU1q3anobyktp8Fd5WrJoylkBNzd7V5FQ8XW1xwcoTDt
yPuRX0dDWNzILH2v/bc5/dqMVhpGNncKLdQUas+r97a20WhhnRwr0Tpr055l
RR3a/XOON2uCgnfJV9XfSGgonjKNuZMU/jz+7EniOxpDBX7KlE8UslesTecO
08i7lBzP/JfCYelVP1uaRsyJRv3rWn+5Lbr30TgNxpXzLqIpCnqMl8UZahpr
lVNSXw2FvppNkSEftX3+hXSp1nWRRStXTdEwHbFzOzxN4bdFhqrpaRqZD1qn
prX+D/aufxY=
           "]]}, Annotation[#, "Charting`Private`Tag$113985#17"]& ], 
        TagBox[{
          Directive[
           Opacity[1.], 
           AbsoluteThickness[1.6], 
           RGBColor[0.09999999999999987, 0, 0.9000000000000001]], 
          LineBox[CompressedData["
1:eJwVz31YywkAB/Ber5znSi+nmyyKriNZHCk5XxRS4kpdXhJ6QxzWOZI8zFV6
o84ljtLLEpk2Xa3Htt/2S40eXellZSKVNd1qqx9uNaG63R/f5/t8/vt+HSOP
BscYGRgYBOrzf/vHqNpqB0NX2zzYws7/VQATn1nHemnLcGcr57rJCQG+L7yW
X0XzRVfl4SuH9Q5olv9VQAvBoWSHK6tOChAWrRNfpkVjvYuPuDtBgFeMCz4X
acfxxZWa+/QkAYq+3pqaQUvGmGeCc8l5AVjmVS7ptFxseGT4Iz9bgO07inlv
35UipsLUcvU9AaZPscI3OvAgTnzWRW8QwDloRFWfWQ25ZZac+1qAk0+9cE0r
QJrPjDFyUgC7aqseQ0MSlS5yW/osIWoUPk0tq+qwlptVYuYpRF1cgf0OjRS6
mKolnFAhRr/9wbLi5wZw9yV9vsQUwmicM8PeuRG2TqldVjlCeEztrdnGbYI7
fZpryz0hmpKXPX28sAWr8h6+9XoixJwc9Xj5SCvMUi34oSoh1Lrenk73dijr
w2oLTUUoHRI1WlySYZ+moKzcWQQL+m1KqexAdtnOtoPrRcg6yI8tmv8MedIG
34AoEcbWcJQHzsrRHLA22CBZhONLpdUz65/jTViDf2uJCL1caWab4wvEWaeP
/SYV4VNcx40FiS/xKLzTbfiNCK5rzSZjRd2oIXIPRpkS2FjiuL/SrgdzXlAN
7S4ETtL3OL0O78VcWtEePz8CizSh0+WBfYgsHBiOOUDAxvKtufRjH176jidc
ziRgQt7gzct/jbL3H5pq7hE4tEzUNS1AAft5n9Z8biXA2RRZJBlT4K5GW6HV
EhhVz5oxkNePF7J4ZudMMfjbNhrn+irR/GFbFuUtxlm/lMLqASVKyzNODEWI
4fjK/zk75Q1YjQ2b01lirFyRnEtbOoCkwBGPxNtihDu0jBvKBnBz0+WX3n+L
Mdp4UXGM9Q/SvFhzo9+Lcc0k4njwfBXYIzSbUDsJbHr4JUZSFS4ENl5VeUtg
eoYV4sUcxB9F4vqJKAkMyiN4CushLIzrC2lMlyD+Ou+idd0QltYxjRlVEohd
08ytjqjRfM56nW+3BFb+8YvOW2jAGNy/c9KIRLdbq+wUocG/YY8fHHEjcf8m
5isjhjG2nD+WGEpiN8/Dij45jFIPm3bnMyTOpRSzuu+OYMXu7f237pCoUNFv
WGymYFC85Ci3jURaQcreni0UYiId2bHtJKKDh525QRQyjQW9DjISswnifmAY
BcFRRXx2B4mM7F2PsyIpOIoZhkw5iQMef7778hSF2tZ1kuWvSDgl2/qZlVF4
F1sveaQiMemZ9JX8DgXGabX52UESXcP97WUcCsX9Lbs8h0jkhFXt3lBJ4bNP
qz1HTWJqYfAvKQSF9/4PTX4f0f9ty75pLKPAVGsTI7QkHqTqomSdFNoKGEHf
jJLI9d6zgP2cQp3O3b1d74Bbi6vX9VDgeWWYb9CRECY0P2ENUlhpX+60+COJ
PLfl2UEaCs0MV6j0ZiryQxwpCnazT0WXfCLx3ebDvbVa/X7b009mTpAwMewo
zdFR+OmI+7Q2vfv43nF7P1Iw9qoOypwkQcSxGe4T+j/2Zuz1UySuzpk+OjVF
oYJYMDGl939Xrnz/
           "]]}, Annotation[#, "Charting`Private`Tag$113985#18"]& ], 
        TagBox[{
          Directive[
           Opacity[1.], 
           AbsoluteThickness[1.6], 
           RGBColor[0.04999999999999993, 0, 0.9500000000000001]], 
          LineBox[CompressedData["
1:eJwVz3041AcAB/A7KeKZt2Z2RTq7NFFKXtYL3+qa4rKWCJuXkqLbljKNXhZn
lCI8TY1I56XmXn/kZdSVt1sto3DK+0uX6XD8tLwMcbv++D7f5/PP93m+9OBw
z6MaFArFQ50P7X5U0Vw95O3SW35/W0QiD5rM5Sf7aPYwqCwVdqi96XZGdglt
F4x65s13XOaB1dh27xbNCzXrLxgYXOHBJ2T64TVaCOKit9LESTz02F5iXqVF
opjf8HQ4hQeu8b6LV2jxYGxnFx67zgNHu2TNZVo6Ip5yQ8LyePD1yyXG3xbg
Ym4so/4RD7oqjv/ulQRq0Kb6pYOH1fvHFHVJpVhqbew19o6HqGebkTFRiahO
8yaZAR8mpYa9VGoVvFPp15bY8FEuZzY831YLjkZQUI0bH7XsWyv8lFJMdXeu
sg/lY9LSWV/0wxPwajhcRRwfGjMCgxWr6xFZd87JMZcPR9Wh8gPiBlT/pdtf
9ZCPhnj7Z4/XPoeFRh1jqoMP87SRGd5YE/QqZ/5++R8fI9N9vS82tICaeTDr
jbEABcMP6vVSZBAESujFDgLomf1ODgy04mCfMd/WW4Dk42XHuIyXGC0aLWyO
EGBqu2AgLKYNpytf++NXASLtpKWf1LXD2ovCqi8WoE8sTWqmd6LDeG/oBpkA
c+zWLKuzXYBrcqb7hADWO7QWjj3oxtFtbVGRy4TYnUcPLTbphWlThX6KgxBR
ZkEWr/z7YPU4Q1zkLYSN0lu3zaMfZtqZy8+eFmKZ/ri2dLYf7xpiLPdkCKFZ
lUV8lv0KFzLX2hhWCvGd/YOOpSw5Dg+MW453CyFwC+Y+mpLDZoTlEUsRYXJk
ucHgjdeYtCLZ7+kilB3YvSh91wDcrMdS7riKELMn4Xbp4ABOrKny3HRcBHqP
e3t+wj9wtMtLP5Ikwhan+HSa3SD+zH8f0F4kgv/K5zNU2SBK5hS2Fq3q/fqr
8pOcNzjC7daRzoqQoRkY6clQgNw4ZLLJXIxlvWV5GlIFnEO7FjGZYiz+meO1
+dQQjGLjEqVsMSi8QEJuNAwX9ttLGmliRNwkrhrVDqPxp2jfJxViPLRO1DY8
MQIbL33NLa/EMHSPsInTU6K2wpnpo0Wge12T7IxEiUpOYInJRgJFOWAMBI7C
OYBBPetLIIBwNDRbGMW/LtVV0TEEYhNyOd38MYR3Jd9z4hMQKcyy9PaS6HeY
eZnQQiDxVsKh3q9ISGkCyRYZgRDP0dXi/SSeBF7mk2qbSiRFHj4ksj0ac/xe
ELiS+u3j5GAS0UlxQ+vaCYQ5Zr7VOUPitildu72HgEX8x3u07pIYoVqesBsi
sPDF+Y/aCknoSM5/o1C7Y/R1y10BicL3hvtyhgmk+ZQEuBaTKPKb/VpHSUC1
1vPHBAmJL2Na/pCPqf82p+YskpEIS15ldH2CQMXF6SOyFyQCdhbEsSYJpG8N
sspvJ6F1N3yOOkWAdWd96c5eEta1fYvDpwncj258yhkikRzscMFtlsCNdQ6p
+5UkSm4u2UiZI3BKnu1FJ0m40BjKcrU/3/t9X/UECXcn13OMeQKa1NaCtGkS
d+ZZ+7rU7i/byj40S8LUl2t9bYGAhJ1vu2GexOFOpoGbisBv5rqTKhWJpZ86
zavU/h/bMW7t
           "]]}, Annotation[#, "Charting`Private`Tag$113985#19"]& ]}}, {}}, {
     ImageSize -> 100, DisplayFunction -> Identity, Ticks -> {{{0, 
          FormBox["0", TraditionalForm]}, {1, 
          FormBox["1", TraditionalForm]}}, {{0, 
          FormBox["0", TraditionalForm]}, {1, 
          FormBox["1", TraditionalForm]}}}, AxesOrigin -> {0, 0}, 
      FrameTicks -> {{Automatic, Automatic}, {Automatic, Automatic}}, 
      GridLines -> {None, None}, DisplayFunction -> Identity, 
      PlotRangePadding -> {{
         Scaled[0.02], 
         Scaled[0.02]}, {0, 0}}, PlotRangeClipping -> True, ImagePadding -> 
      All, DisplayFunction -> Identity, AspectRatio -> 
      NCache[GoldenRatio^(-1), 0.6180339887498948], Axes -> {True, True}, 
      AxesLabel -> {None, None}, AxesOrigin -> {0, 0}, DisplayFunction :> 
      Identity, Frame -> {{False, False}, {False, False}}, 
      FrameLabel -> {{None, None}, {None, None}}, 
      FrameTicks -> {{Automatic, Automatic}, {Automatic, Automatic}}, 
      GridLines -> {None, None}, GridLinesStyle -> Directive[
        GrayLevel[0.5, 0.4]], 
      Method -> {
       "DefaultBoundaryStyle" -> Automatic, 
        "DefaultGraphicsInteraction" -> {
         "Version" -> 1.2, "TrackMousePosition" -> {True, False}, 
          "Effects" -> {
           "Highlight" -> {"ratio" -> 2}, "HighlightPoint" -> {"ratio" -> 2}, 
            "Droplines" -> {
             "freeformCursorMode" -> True, 
              "placement" -> {"x" -> "All", "y" -> "None"}}}}, 
        "DefaultMeshStyle" -> AbsolutePointSize[6], "ScalingFunctions" -> 
        None, "CoordinatesToolOptions" -> {"DisplayFunction" -> ({
            (Identity[#]& )[
             Part[#, 1]], 
            (Identity[#]& )[
             Part[#, 2]]}& ), "CopiedValueFunction" -> ({
            (Identity[#]& )[
             Part[#, 1]], 
            (Identity[#]& )[
             Part[#, 2]]}& )}}, 
      PlotRange -> {{0., 0.9999999795918367}, {0, 1}}, PlotRangeClipping -> 
      True, PlotRangePadding -> {{
         Scaled[0.02], 
         Scaled[0.02]}, {Automatic, Automatic}}, Ticks -> {{{0, 
          FormBox["0", TraditionalForm]}, {1, 
          FormBox["1", TraditionalForm]}}, {{0, 
          FormBox["0", TraditionalForm]}, {1, 
          FormBox["1", TraditionalForm]}}}}], {0.2, 0.75}],
  Frame->{{False, False}, {False, False}},
  FrameLabel->{{None, None}, {None, None}},
  FrameTicks->{{Automatic, Automatic}, {Automatic, Automatic}},
  GridLines->{None, None},
  GridLinesStyle->Directive[
    GrayLevel[0.5, 0.4]],
  ImagePadding->All,
  Method->{
   "DefaultBoundaryStyle" -> Automatic, 
    "DefaultGraphicsInteraction" -> {
     "Version" -> 1.2, "TrackMousePosition" -> {True, False}, 
      "Effects" -> {
       "Highlight" -> {"ratio" -> 2}, "HighlightPoint" -> {"ratio" -> 2}, 
        "Droplines" -> {
         "freeformCursorMode" -> True, 
          "placement" -> {"x" -> "All", "y" -> "None"}}}}, "DefaultMeshStyle" -> 
    AbsolutePointSize[6], "ScalingFunctions" -> None, 
    "CoordinatesToolOptions" -> {"DisplayFunction" -> ({
        (Identity[#]& )[
         Part[#, 1]], 
        (Identity[#]& )[
         Part[#, 2]]}& ), "CopiedValueFunction" -> ({
        (Identity[#]& )[
         Part[#, 1]], 
        (Identity[#]& )[
         Part[#, 2]]}& )}},
  PlotRange->{All, {0, 1}},
  PlotRangeClipping->True,
  PlotRangePadding->{{
     Scaled[0.02], 
     Scaled[0.02]}, {0, 0}},
  Ticks->{Automatic, Automatic}]], "Output",
 ExpressionUUID -> "a9435af0-bef2-4e87-86db-2e467959120e"]
}, Open  ]],

Cell["Figure for PowerPoint", "Text",
 ExpressionUUID -> "1bc7b15a-8ede-445a-a02d-cfebc8178bc6"],

Cell[CellGroupData[{

Cell[BoxData[
 RowBox[{"Show", "[", 
  RowBox[{"%", ",", 
   RowBox[{"AxesOrigin", "\[Rule]", 
    RowBox[{"{", 
     RowBox[{"0", ",", "0"}], "}"}]}], ",", 
   RowBox[{"AxesStyle", "\[Rule]", 
    RowBox[{"Directive", "[", 
     RowBox[{"Black", ",", 
      RowBox[{"AbsoluteThickness", "[", "0.5", "]"}]}], "]"}]}], ",", 
   RowBox[{"Frame", "\[Rule]", "True"}], ",", 
   RowBox[{"FrameStyle", "\[Rule]", 
    RowBox[{"AbsoluteThickness", "[", "0.5", "]"}]}], ",", 
   RowBox[{"FrameTicksStyle", "\[Rule]", 
    RowBox[{"Directive", "[", 
     RowBox[{
      RowBox[{"AbsoluteThickness", "[", "0.5", "]"}], ",", 
      RowBox[{"FontFamily", "\[Rule]", "\"\<Times New Roman\>\""}], ",", 
      RowBox[{"FontSize", "\[Rule]", "18"}]}], "]"}]}], ",", 
   RowBox[{"FrameLabel", "\[Rule]", 
    RowBox[{"{", 
     RowBox[{
      RowBox[{"Style", "[", 
       RowBox[{"\"\<\>\"", ",", "20", ",", 
        RowBox[{"FontFamily", "\[Rule]", "\"\<Times New Roman\>\""}]}], "]"}],
       ",", 
      RowBox[{"Style", "[", 
       RowBox[{"\"\<\>\"", ",", "20", ",", 
        RowBox[{"FontFamily", "\[Rule]", "\"\<Times New Roman\>\""}]}], 
       "]"}]}], "}"}]}]}], "]"}]], "Input",
 ExpressionUUID -> "c9087ef6-bd30-4a3f-a84d-fa6203efb68a"],

Cell[BoxData[
 GraphicsBox[{{{}, {}, 
    TagBox[
     {RGBColor[0.95, 0, 0.05], AbsoluteThickness[1.6], Opacity[1.], 
      LineBox[CompressedData["
1:eJwVj3s01HkYxt3KyEZE7WQpMqVUWknX3SdUyqWLW7WuK7WyCt1rE+MYKWap
ZmXNuKWSHDOV0VZYbVQnKxQ10m/ug8GYr7ZkVctOf7znc87zPs/7nNc+OiFg
j4Genp6/br7QZ4/6+YP+4O/N2bfDE36gYOQ1K1FKd4OW+6goPpTCsuJ8XjV9
PbbVG4/sC6Pg+0x0u5AeBFomQx4TQWFHzGj9BXoMEji2d0OjKYhdznix6YdR
dkC42z+OQon11oxz9HTc3+T9ZN1JCkxa9fyzdA6cL5xNjC2gsHNXqWD47RU4
RIiY2+QUTCeYYd52AgRKdnNNGGIwtmvVjVlCFE0dblPHinGsdRXy399DTNIH
Tw+hGDOFFhJ9/QYEuZTO8/gsxh2FV0vb2ocwqCCmrn4SPIwrtNmlaYJLpHtA
NU+CkXnfmVftf4LA0vQ8fr8EBmOV02wYzbB2SsnYCincJ6LuBPJbUB3YGBx+
XoqWdLfWxwvbUJEhWiFXSjE7d3CsQtsOTaSbvWa2DIOjUsnLpS/Q5T+omOwn
w5WB2mazXzuQyikoXZ4sg5ltOVGpOmFz1Igxwpche1/N3hLHV6gq3BlQK5Hh
w7pKVWyKCJZUY7GDlRyHXZuEMxq7kPZvq4btLYeU35T13L4b1uk2UTOYcnyK
6+QuOPkGa5272lm1cjh7GI/vraXgOiVmtfKdHN6X7X+6NVMCh1NpRxjLFDhm
G+kgD5NiZtG0ZaGJCizSBJuK/GXYkpj7No2vwHTzYVrTRxnKvw4pTXuvgFED
VzCXJ4ck4J/EuJVK/OxW+9rEV4HWI/l3prCUqNwcXfLnBwWyDGdMvtihxMjg
rGm9eUqw7I5zDeeoUBPobchZr4LvpwYR/6gKKZtYxcJeFX7kJa9I+FsFe7FP
VxmrB9mbFeeTHHqwekU6h+7aC7rTV90VOj3Mrm1Mv6MXyTzxdJe+How0sxWJ
zD58Pj06nwrpRb5RxOEARzVuNGa1hDzqxXRJzWWDJjV8WYt5div7MCmZGbQq
qV/3r3fr3bo+6FVECBSWA6D22/1m4qHGwQIB2/LhAJqdVea0N2rUO2fSLA4M
on648jrrdD8sfA4uSjPToLDRmFY7V5db3N5xok6DsPmpo8Z9A7hZBEdVxBCs
GnI2rhIMIlzgbmE7PoRx9olL+85okMoqZVI3tKi6N8lImz2EKrUt18yP4K/i
vF9MSrTILGRFSbYQbNivEDle1SImYIjB305QX7N6jpcu901d3U3/HQTmxUuZ
mUItzuWEPs6OJgjJMet2f6pFrPvvb6ec0O3F/KuO77RwSLfaZHyNwHZWASd0
M8H4ylNTRdcJzO4/qOzW9bweUr64Vkkwh+FODw8iyN1RHb7xFsFxqz8mxUcS
TCwMOMSq07FiLPv2EQLqeU6RYQdBoZ9nec9lgrsZo7s7XhIcMDzUx9Xd5ayJ
XFDWRZDz7ZbaYD6B79UlQk8JgYPV8iWd9wjuH3/2lNlPEFzIrv7cTpC3eHnO
do1Ob6oybH9FkKTgBdkTAm7KGVo5ReDkFy998J7gYnSiR5SawEi/80ruKMHB
aOvTnloCWc2auKiPOn9jcaqTzlcXV+ay9D8CH7d4f0udfmm26cjEBIF1vkT9
hf8DUJx2IQ==
       "]]},
     Annotation[#, "Charting`Private`Tag$114081#1"]& ], 
    TagBox[
     {RGBColor[0.9, 0, 0.1], AbsoluteThickness[1.6], Opacity[1.], 
      LineBox[CompressedData["
1:eJwVkXk41fkCxo9l4lIkXTpkRMmVKcuoqGleDXcKmaJsUZYkWSpG1yg5ZK+U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       "]]},
     Annotation[#, "Charting`Private`Tag$114081#2"]& ], 
    TagBox[
     {RGBColor[0.85, 0, 0.15000000000000002`], AbsoluteThickness[1.6], 
      Opacity[1.], LineBox[CompressedData["
1:eJwVVHk0lIsbVhTlFxF1p1CWiBJHkRb3Kaks0aVFi5sl5GrRQpYQhUSikitt
RKVFowyRREO0kK0xwswwu5n5vi/ditzk5/7xnue85z3nfZ/zvM95DAPCvIIm
KykpXZyo/9A1SNpeN7j9955HUg0PTRZU1s89wqMth567wSA10S+7lXu9jOaE
MKOh1oszWXBrYT+9QduGZ5yIepYWC96BwzWXaIHIf2vluFeHBY7V2fUZtHDM
OaGWf5TGQr7ulpQ0WhIM+k7KCoxZSFQrMztHy8bdHV4Lze1Z2LmrgP55qAhR
V0c/+AWxoD6e6LPJgA6ndyOMhCwWFnqS0vp0BjKe/Pn2fjULkR9WIvdrFc66
/Xb7tJyFOQwt7qRJtWBfya5bTOtCBX99c+saJqxu18xtcesCM/TGvF2KBkS+
P8evjO/CN1MHzZJDTUi77LV+D70Lk388nDlv4Tu0L+g7ECjqgt24X8XWx82w
e5Ag1Kex0Zy0/EOjRSv+VaJb6bqzMT9L/uM+2YboNdq9X1LYkA/zuCzrDjSt
vvRHyEs2imTV7zQudOJYwq33tj/Z0NC/RwmFH1E50BBYuqob5/8qD8436QJD
JSL/wYlufF/7UBhyio2yvICKp1XdCLdpYMyu74abbaGpw2g3eI8b0tsNe5BD
HIiKcvyEf0M/XjOP6cU7lY5YXvonLF6n+iu4ug9Fkm796o5P2HTbcP+TOVy8
0XN6tNOoB5H6vkYDPjyk2cWkJYT1YIliuzrbvR/nzSU3x2t6MEvzs1rDaD+u
G1Wdvjm7Fyq11+jG1wfgdvZzZs/BXhxYXv1pmhsfu8/YuqV+6MVDl4D8l9/5
yKtbYWSwrA/f5HNninMEYKaaFmRe6UP51k3K2U5C9B5Xr5JP4eCUc/IthlgI
zo0zao/COTDkuHYXJotg/2VqbIiEg1UrkrJpNmLkvLrqXHGACx+D1h+TOsU4
tpsojae4+PYug38kUQILd3V2byoPuSp7w71MpGh5tULaqNWPWdzy25MbpOC6
GTh+3dePKXGJ21YeHcRA8UWHnNf9ULq/l87XlmG16t2G/RYDOJZHz9BmyhBm
9s82XtEAahanqmkdliN3HTN5w1I+tFyPLTmtocDyqMC5dUw+8l9pqq/SUoCM
VBZEvebDemXJ4NAsBXiKsPxlb/jwWCS9609T4Gs9V4Xewkfa1L2G60wUuBJy
rb6mmw+VepfZSqsUMDdgFDtQfHxfbagUH6SA+MM+SZ++AH2WbZ3RLxQoq7EN
8zstwC25VpxyrQK+3c27o5IFCLi/1TTjlQKKCt6bS6kCDJqwo/IbFbAqObim
9YIA3+dx9ZvaFAgYY30JviaA1nTFfh2RAhxLTVfdcgE2ilV/Pp5BoG5sypIM
mQDTilzu2M8koL3gEXeMEKDZP92DqU0g8bztvaNDAmzlaBSw5hBI14zMDBgR
wO+j7safhgQ89bbvCJ0qxEmmcZaLHYHnw1urZhsLUXoTJsK9BMwGYvpn+Arx
T8w/qv7+BC4NWXp+ChDCzvuenLOPwFra85jiYCGqNTXL2CEETtol63gdFqIx
gbvu/TECZ9NXLumMm/BNQJzv0xQCh2sRffmGEFPNqvMSHhNI2jPl1IZ+IVyU
w+LHSgmcUcSt/VsoxHmeUUBMGYHaDT6NhFQIrdw08/BKAg2OSZvuDwmhN213
5X4mAZtONvYoi2AjH2F5dBHwoFdFMMxE+JNup6X/i4CtbUbVhXARKnaPaLQp
kdCtnPzbz2gRNKY+/98ZZRKPyH7ekVMi1Pk4qA2qkZixM2vkSJoIRtOdxhmz
SDwczDnRki+CONCT2GxOQj5iIJ3WKsLhuQffxm4joc4Wpyyf8Hnja8smK28S
Pe5Mj+f2Ysw/SjXwd5GIcBhNd4UYbU3H6px9STDeOQrTNothExH9TCeUxN3y
grwL+8UYbk258+gUiWWHnU/U3RIjIbkgse/BBL/pdX8LaBLMiFR19S+ZmOe6
74swlCAv5JC2mE7Cb09sq465BGVuKwspBgmP4DTE2Usg1mpvmFxLYteQzb0f
3hK43VRSM+8kEd4lkzZflaA7M7ithEUiXnRwaMttCQITm3NtukmYDrzkCR5I
EB+Ya76GQyL07PQgvJCg1MLabYuEBNf9sV4zT4LZz3wvRPxLIiDNcHG0hRSF
xa93jI6RaHqi7W+xXArrvMXzTylRKGjcP/7ZQQqXuGF66hQKSSZvWms9pYhd
n9l+TZNCKfNN8aEYKfitL3WYxhQC2cJKvzYpwl6ZcDaaUggprzpzpVeKn0/T
7rxfROFr36GFYrEUujk77FiWFCrPJoj6xqRw9iG9pSso7DFK7FpqOYgSqf41
jc0UqlJ/OgsvDiL1RrIf14NC/dpNkUX5gwj0IhY+9qRQu6Bj92X6IPRevCh1
96Yw8CTn+KQPg0jL3NN4PoCCnBZo//sMGYKd6tN9gijsq/A0u6wvg+MPC88l
IRRElzoWLFgqw4+A0d73hygs4hCFki0yhNhdHZoeTaF402+M7TkyOMmVnvWc
pKC788iJy8UyzM8PiX0QT03oFBOlWy1D1zR7VdckChc3p4QR/TJs4HTpncuk
cE7Yc8rYWg6jJB1n1bsT+xpfDt3iyvHLPnYGu5hCu4r+iPF3OT4Rgo67Dyns
+v2g6qyJnMvyLvtz4xMKaDcmAQXGLbyOJ7+gMC9r/KHDPQV6eFX222spXF2Y
x0lkKlCRbfjLhEmBXiIa+YOrwOFfn1Mbmib+tfX4q8KJ3Ohrz7yp3EnB8Gju
svKLBCpThvd1sihUkNpd0icEslf7mhd2U1jq8iamq4OA252lDEcuhS/uazhj
s0k8j2p5mzhIgZH9QPuv+yRyLG0zPRUUVMUng3a0kTjKv77NkJq4d2EZd+MI
iUWbD/Lqvk7wH7qc4u9GQWXSx6KsYQrCogTOnRMU+stXh/qNUuCetG4xLKTw
IrTQynqMgrKZab2wjcLf89W/jY9TKDGu2fAf/h+rYr3n
       "]]},
     Annotation[#, "Charting`Private`Tag$114081#3"]& ], 
    TagBox[
     {RGBColor[0.8, 0, 0.2], AbsoluteThickness[1.6], Opacity[1.], 
      LineBox[CompressedData["
1:eJwVUXk4lfkCPqScUhzS9ByRUZiUNrcRt+WdslRO6lqqQSGpqVPWCemqrqjR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       "]]},
     Annotation[#, "Charting`Private`Tag$114081#4"]& ], 
    TagBox[
     {RGBColor[0.75, 0, 0.25], AbsoluteThickness[1.6], Opacity[1.], 
      LineBox[CompressedData["
1:eJwV13k8VF0YB3AqoUKWFJEoQpsUlfAjkrUSpVWSChEVvRJ5iVIKlSQKpVSy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       "]]},
     Annotation[#, "Charting`Private`Tag$114081#5"]& ], 
    TagBox[
     {RGBColor[0.7, 0, 0.3], AbsoluteThickness[1.6], Opacity[1.], 
      LineBox[CompressedData["
1:eJwV13k4lF8UB3BbaFNEIiUtoiSh3c+3UiRR2kiiVGhTRFkj2Qntkj2lrIko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       "]]},
     Annotation[#, "Charting`Private`Tag$114081#6"]& ], 
    TagBox[
     {RGBColor[0.6499999999999999, 0, 0.35000000000000003`], 
      AbsoluteThickness[1.6], Opacity[1.], LineBox[CompressedData["
1:eJwV13c41V8cB3BSEjJKSlKRfomKSt1SeSMZGZlNkZFEIg0NkpmUUamMZJZV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       "]]},
     Annotation[#, "Charting`Private`Tag$114081#7"]& ], 
    TagBox[
     {RGBColor[0.6, 0, 0.4], AbsoluteThickness[1.6], Opacity[1.], 
      LineBox[CompressedData["
1:eJwV1Hk81NsbB/C2K9VNaLUnS9s00RXKrU+Xyq5sWWIQJSpLqaSicRHXmmyh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       "]]},
     Annotation[#, "Charting`Private`Tag$114081#8"]& ], 
    TagBox[
     {RGBColor[0.55, 0, 0.45], AbsoluteThickness[1.6], Opacity[1.], 
      LineBox[CompressedData["
1:eJwVznk41AkAxnHnpkgNtkylEF1UHmQ34q1lEamGWimEsJouVxubGqPRhRxr
USH3hprBXL9QCk0RIblK45pEg1+ta7Ub2T/e5/t8/nt1fM44+8nJyMg4ze//
OvgNtTwePmhFtMu12EwRULBeEdhDNcU6S0/7VfM2uZOWzqXa4H1LAnt8koBj
Y0dZBvUA/rl2yi5n3q6+0w+TqL6o0M4tmp0g8G7rFes4aii6kqQmvHECWd/v
u3ydyoI3xWC72mcCTCXu+mvUZJi70n++KSVwyC2b8+lzHlTYsTueiAkozzHd
7VZzMHLGNITRQkCfNjZUE8ODMldTd2cNgXMvtyNt4gEoitUhtDICy3kUsaxs
FeSL2PqLswkI+q0bmnZUg21euLsglkA1PWOl20gtpmMDDjf9RmByneWS+6ee
gab/9O0DLwJyM8VLV+rXI6LdtLLBloDZnJfAhd2A5eeU4rMMCTSwTF+KNjUh
s4pxSp5CYE2CdKZwrBm0qdTs8k9CSKd7xG1Gr2D5/kW4Q7MQeR8r6lVvtOJ5
l6IoqEgIVa2/SInkNczn6gv9ooSIPc73z9Jrx12um9jxsBBTO4slAYwOJCox
ym4aCBFqXMtbVtMJb91x66b/BOhh18a06LyBRlwa9ahIgH/pr29v/P0trDSu
+vbGCmCwa8Gsf0U3RFsb93q4CGCXo/Nr6XIxFlHpkvClApzTOqrb594DD3bf
zrONfBiOHFTucOrFeu3m/A1X+FBf8kmp9ksv7CKlRu7b+FCous1Zm96HVKl6
5+kBHk6YVnQtdOxH2yODdBUWD8W7fbIeTfWj+lD+HqM1PExKVywdTBmAvix3
k3Y5F3wXO/lkGwku0uRTYcMFwz76Dm9w3qa8wZrGMui8c+jMjX6PpHV/i+b2
l8H8B1Yy1XgQ7YHh0mVVpXBf3TQj2zoIh4UBY+sNSzFZH9cfyPyAoLCmujFG
CdIUPEOd9YZwJ9G65GIuB+pifo5c7RCet0lZ+4zZULzAPLA9aBj73fOvZDHu
QabQk9Ov9hEtdF+pragIwbc4cWrVH+GhMvEhsfIuHhpcVaKclmKFaYwlJaYA
FIdgwyjVEVg0Gay+55SH7s3NreGVI3gq2dJblpONkkzoSTxHYWdUbpHyLAMe
HDOK1uwoQswjHj/pSkVkdDazu2gMfooTmieECbg/pHVbdQ+J0OBhaV1aFK5m
RHuJ95Jo7dth2+UcBV/nUX02jUTfC80LIpUorKqsLHFyJeF6JEbXPJKJ6/FH
RLE+JEi9MMElv0gEmN38vCicxNRkksYylwjosjTsFxSQeJWV+eb85hDM/hix
uOMuiS+TJ09w04LRNTrwqqCYhHvX4sgs+WAkuHI9bEtJDLuwvG91BmJuk3NI
dCUJM0G8v+rsSXS3xGfKt5KoM39UYnD+GIjL08da20hcOus2rmnvg2SLoxtz
O0mU7joTStfwhmP+Ft5PYhLX1A73B/7igfKwxjrmMAlO+h+jH3JckLJ5Wzxt
hMSSB+p5o8Y0BPWnH9Ah5/9e1jt//JITNuw52fN4gsTemRfT3wmtoSD7Oi9h
mkSKjdBK/5YlevkWdK8vJHIj3BNNnpigkp671egrCXztDKOL1iJ1jfLk3ByJ
gRv+2n/aW1t9A4Cbaq8=
       "]]},
     Annotation[#, "Charting`Private`Tag$114081#9"]& ], 
    TagBox[
     {RGBColor[0.5, 0, 0.5], AbsoluteThickness[1.6], Opacity[1.], 
      LineBox[CompressedData["
1:eJwVx3841AcAx3F0KVlySpySyVUnKY90kc2nuopSihQ2JKNQmmRZPWtSRwqd
rXtQflQoIe7H94SSkCU3kY5QOK6j4/CV+TEVN/vj/byfl6n/z26BGmpqavtm
+/97AhVNlf2HHDp7pVu/NhGgsIzCpDQb7Or827Bi1htvp6YTtB0w0i3qjpq1
86tWYQbNHc+Sdm+dM2uPgMmnf9IC4FAW76D1mkDnhiusRFoE9M/ybfQaCNzR
3x97jcZGJWtq1EBMIHo+seYqjYvm0KPU0SoCnl53eSOfctC+yWPAl0dAWxXt
7biCh6oMu3/fpxNY5TqseB4vwoRd3rdJVwlENtghdawMJfbNvzudIWAgonap
qz/DdH9frLkPgUcyVn3jd9X4ohyoyWcRqA7JWOY1WIMtzP6dFHMC46u/X1QY
WotAZ5cLWToENKYKdJetEkOROb7fcUQIpsrv0cGielzOaTFhvhGinm3T8GJt
I4iNqyXzCCFMkpRTecOvsYXds9CKI4RyUtrVYvUGSS5lI5UnhMgZeCLWuS7B
2ry46wtZQugY55JyeTMWUJYeuGcoREJw8bE79Ldg3Vrm+nJYgImtBfKgqFaE
69mKRBUCRFjXiJY+b0PhVHujJUcAaVFNfJPpO6gSIjvTPQX4EtKcZn7+PcbE
6soKEwEsts2bOfakA1e0N1//4yMfjlmmxwUGXXh1eyRYK5ePSOMjK3u8pRAz
CKrFcT7WDR7Sbt3XjZduG34YpfOxeNHI/JrP3cg/EspNF/BAeZbGM0vvgf5q
uUmfEQ8nbJ60aznLsJ1VwIsNLULBbv87FRMyxHeEm/xSWohxpZFuX/IHnLRc
V205txDFBx3ncHfIYbAmrC+V+RBRTjG3RX1y6JPmoxeDC2DauactO6YXdXnS
keXcfGzZzObSrPuQm6A5IczIg/eKxil1SR+4V73pzx88wLg4URYW/RGjyaXb
LiXmIpXiG+FGV6DlnzOCmfD7WNxVnKVRo0D5xMlGkfM9zL0Q7W53uh+eN7et
oY9nQy3PlyfTG0B+hfaNh5lZCL/FS9SrHgDvY1zwKd27eGoRN596SonqEm+u
6G0mqHvC113SGYTmxuxeyrU0dFi+lpwrH0TmN48r9Hgp4GeCLvcdQkphOZVS
fwM+PCbVeGYIUXGVYVZ+HFyMuRvdkT8Mv2RN8nxJDAoVxmk6e0mwZIK/dryL
RFxGjF+XC4nSw1l1jKhIBLgNrSpyJdEoydipNIvE8vJy/j4PEqmKr0e1Q8/i
GufHFwn+JGpLavc/mo5AEPPmpwXnSMQzq8ZyDcOxkr3Ead59ErRwjr0qKAgz
tr8tbH1A4uyE+7Bp/nG0D314c7+ABFv/MGN64BiSPAifXQISPvQLmR0nAqFa
63YmppzEenEX2z7EHx1NnMw5EhK7NeN6+EJPlMZO/iRpIaFhprVebuEBrv0R
8+w2EgcCppsv5xyC8731ou1dJJhLVNOaXDc8/vVVXXQ/CZVZQgyjzQnJlps4
roMkXLxOtbCqduK0LN3dlCQh3Uyfsc7bDsbek9LKMRKxZUW1S5S2oKg35yRN
krCudaqTEdboLrYP8ftMQmLJMcgdY6A8JHuD1TSJlAZzVsqUIVJMtMdVKhIB
vQzdRV62Dv8BFY1s8g==
       "]]},
     Annotation[#, "Charting`Private`Tag$114081#10"]& ], 
    TagBox[
     {RGBColor[0.44999999999999996`, 0, 0.55], AbsoluteThickness[1.6], 
      Opacity[1.], LineBox[CompressedData["
1:eJwViHk41HkAh10bUiRJM6F0iRKVrBF9FEqJIqFtHJWrSeR4tmM6TI+hS9Ta
VIPc0TC/MqPZzYRk2ycpOWrIhBhyf3VM0u6y9cf7vM/7muyP8gpRUVJScv/O
D28L6W+sHti94Szvlo/9JgpqTvQjnTRr0CeaNKmNFNbeup4hpDnjjYF+jsn3
dnsuLcukeaPupJA9zZGCb/D4w6u0YMwhbV0vHCi8tUxySqbFgdnfFPoLg0K2
/o7EC7QE+PjGbGRaUeBoCE3P09JwYfq+VdONKfjtyaHGPuQjoi+EUflZAK0p
DnPL9y/eJ5y3ol6ApZ6j/Y8vivDvM4nloVwBjr5g4PrnP2HkNtDSHCOAgUi3
Q1m5CguHnEpMnQW43+1U32BfA7oL5aekI0ANK3P+nuFaNOlFlxi0lkKxzEGn
9PDfYE3MqN6VWwqVCf6s+UvrkJQvXmYcUgqbqaD7uwT1+DVlXNXYrBT1CdYv
npg3QK16cMbpoRIsSB2aKB59CQXP5KNPQQmGxjs7Xlk14dTVDeyCoBLkD1bU
aV9uhjcrO509uwTaRreJXN6Cg5GJti8f8XHpYHlo9pLXMHbSTOiJ4eOLI18e
fkaKto8kbiaNj7g1taK5j1txqD3edNqjO+gU1F5sNHmDtx88pFLmHfzDauGZ
nWjH3a5HhwMVxVixUX0ytEKGCtk7H/XUYmzJNQm7Z9ABtzCdHp5hMY4aBS56
x+yE8+RHu738Iqwc3q0lde+CVu7u0l6bIujpjGnUfuvCufR8zqKy21Cr4lGL
M97B6TF9ZqflbRyyrmjTdOtGV1VWrzevEPyt+7Mrv3SjR7xWzFMuhGKIPqvv
Wg92PDxRVMkqQPmuLappznKEx5exj1Xm44wr95aoT44hsflBFf18mLzd1prH
7cWZYJVKl9A82P2ckEZb04ekeNt7oVm5YBo3TCg39yFRMy25qC0Hirrk7iOc
9+hOn8OP+JqN62oBcV5L+sFMu+JpSM+GXkd5rkptP4TL5acRnoWfTnG8GdED
eGC8eutRvwwoFQdQ3bMHYV8iWvXa4yZiblLJs2sGcelT9Dz2eDoerjinoRs5
hNWqY40y7u/Q3Raz8qz2MKSS82Uh9N8gs3jZfFwyDOcoTvOBnam4m4Ul8oAR
uPbaiVP1L8KfstE1mhxBdM4YafLgIp6bw5HdGUVRjYvDOsdTKO034mlvJxhM
YrzfK4vCuUxuUIcHgcVf5nWx+6IQ7DWyVOBJsEfEGA/ri4ShRHLX3ZfAJtr0
q5wcxoWUvU8u7ScIrRvVtlKOQLjNjQ/TjxNwF1S7TBqGY1HCHFf1QgJ3/15l
A0YQJm1PzpQWEYxG8qMYsYFoG+lpKuQTVLHp7ROxAUj1Ffpvvkfg/2yu3Y04
JqbMvWK5EoJ1Gk5Sjxg/yBpTslSbCcKE3J3swJ34I3H8QPMrAqlqdNAVsQfS
1gea5bUSXLZxYF6ltsOtYJVoUwfB3OFvek8yXfHg2POnnAGCVEnC05EYR1yz
WJfiOUxgZq0IDntuj+juDG8TQmDe3tBSIbTF8u0RndWfCfQ9pniSk1ZQU27J
Tx0nWGyh+amhcjm6ytezgr4R8BrLVESchZCw8iyt/iOwU5dIXRNmIX2BlmJq
imA9azMnlma14X8OCl2n
       "]]},
     Annotation[#, "Charting`Private`Tag$114081#11"]& ], 
    TagBox[
     {RGBColor[0.3999999999999999, 0, 0.6000000000000001], AbsoluteThickness[
      1.6], Opacity[1.], LineBox[CompressedData["
1:eJwVkGs0lAkAhmlsbmdJSn0kua4iOWWVpV7FqghrjGxLWJlGskg60WYzLSpy
WcdqinEbc9HEdKGzaopF1HRRRmvsamaaJo1bn04h2Vj74z3Pec55fr3WsclU
+iItLa3Ahf1Pf7rmWdtw2LZBY9aaYykC6PiYpygINxhQFAaaZAE2VbEqbhC+
+NZ+9sUPCx7wuP86m6Bh+SHuNu8kAcLjpu+UEHHgjcUO6ycK8GLDGZ8CIg2W
qjMvWQwBqpcH5+YR2fDWyvPlRgnA1Lvx1TmiFB9HJ02P7xHg+301ool3ddBE
6NNabQUwnGdG7lwtgqHQafPSf/mwD3mr6chvQjKl2aVIysfxJx5gfWhBaYwy
VszlY0WTiVxbuxVe4io/2ww+bqp8HvV4tUMtTH7Y4sdHewLbYt9YJ66HOmYZ
mPIx6bDVuOGnblRYEhESJQ+LZoRLLOwluNQgKJnl8+A+H3MztPERGAJGfWMK
D4+y3Z50revBlRTXpO1beLAqHp2pf/sU18KP3kn9yMXotEL+3LUXy/J8JT/e
4qJu5LbEqFCKh9Ml1z3SuDCy5JNqdR9009vfBDlzcf5Q88Fqu7/gJd86Qh+q
w5S3UB1/qh+vFn/khV2oQ9rGziazDhmcVOykSP86KBo7859Z/40inZX2tPcc
zCb0la898Q90bVf9qX+JA6ftunMHbw/CY8DF286Hg5211oxrK+R40+LV8lRZ
i+OW0TYvIxXI3OIrm8qqhfNYmGF/oBL3mVO5Ola1MDWe0Ov8pITnXpcGs6s1
0GktF9lWvEQwp7N72qcGh91uD+gHqJAwNex6+kE1hLtjq+9OqaA0mcu7HFCN
yVHzJUNlr0A5lNFGqa1Cc+hOSqmvGlSK5/Tz/Eqc2pVT1TSkRlP+bJDDSTas
X/jLODmvQSMCGe/pFfhmc3YpsXEI1RaF8UvWlSNydc+MtnQI5/vndY9NXsSk
pECVwnwD+9jS4NdlLLB0otKodhqwd/OqObgAU3lz7aJODbxYy/JDFL/ji0wm
zePIMK4oJcWJQaXQqo8SqZaOwMHu0y32vRKkXhIVLG0fQYd7Wyh18W+443RW
zyRpFFxwPO8lF8LEP9X5tNEY0o2tEoTqPAyufyrNEI/Bg19BzxzIxdVK2Kmj
xmG1gWDsVZzGfpG7ieXcOOj3+ApZXiaycmqYg5ffwtyTcK9yTEODxrLcaA+J
k+9/7b7bR8dZdk6MPIjE5rPJWlOn6Iijjts3hpAYq8wiCCc6VonFVwPDSaSW
WUhtmHHIK4roOh9LQv6LosnH+QDi3S++M8ggER+UK2r+JQY22ct26fIWerq4
NcJxL+a2nPyyX0BCMOdaX58RhoHxV708IQkDh3MtjyU0FIff2O93jcRFFdWc
lRiK+XXUozliEomeNofdGr/D4LOiSoqUhNNoe+Q81Q9/5E4fkD4n0dNF54RO
+KLUM3otR0ZixYmAQmqBDwK4Lk075CQmWDPq4C5v3Ep//IA5TMKGs8M7P94d
Zeu/LgoZI+HfLnWQsTfhiKqCZk2SsPPVq0vvdYXjnkRF2wcSUx3HjBlHHaCj
3VdXPE3ivlm0drlsDZTNngkxnxb+ievt06SbQZzA2eD6mUR2anTqw58X44KV
4eT8PImVnxu724btt/0H831dkw==
       "]]},
     Annotation[#, "Charting`Private`Tag$114081#12"]& ], 
    TagBox[
     {RGBColor[0.34999999999999987`, 0, 0.6500000000000001], 
      AbsoluteThickness[1.6], Opacity[1.], LineBox[CompressedData["
1:eJwVjXs0lAkAR706yEkka0dLO+VVsiryqNZPaqMx6tDIVsbIKo8ohVNaMbNh
PTPbziIMM1+jlC0l1IYmj8NJk9cQhRkmq/HqyymkwrZ/3HPP/etSg077HFdT
UVHx+sr/ph1Xdj4Z83U5YpG6+tlrAhq7jaPkFHvkpLBaPL62XXFe4X3KHow5
Pw5pVhDwfN5bwacwwJFonqkfJuAXPFd3hRIMLplSUi0nMGj7++4sSgyIg7o8
fj8BgeGBlHRKEtjU2VimlABH675lGoUHuxZ2vaiBwM+HheXvpkV4+dF611E+
AZ0ljr+7aTlsM3PSt8cRMPd+q2zMqERrRc+hNAaBc23OyPvwD6pSPDa6WRMw
qtSXqaqKYapp2U1XJ1Ct2C1p39kA85qJWtYLIRrC+WsOTzYhkmd3mlsqxIzF
jytvR7ZAS2nusyteCLX5Mr015q0QsjrVImhCOCwFVh+8I0HYt+w3VsZCSJLs
25o3tkOvoF5oOSbAWu7E/M23HXC1ocdqVAgwMSeX9WzuwsUXY2434gUQjde0
6l6WItCQNk+4CqBrcoMcGemGd6le5il1ATLDqk4IzF6gplfAiuUWY9a1bCQ0
sRfancocR51ixGxtqvymsQ+vFhwGzNOLIL/TlNFJfYXDk6Zb3n/k43N4d8GG
C/1YHb0trDGYD+tdmosnagYQE5IRsbenEO4ENeSekQxbNC6l1tkV4pwJa92w
vxzSIV6QYW4BNk366vR6DaH0VomVZC4fBivfaTV9GoK958xW3z350BAXlK8v
HIaEKm9j5FzFSfual9qeCjDlLa4HuvJQti9I8HhWgexI1egl7TzMTBjrjea8
BuwODbe756LqoLs6b88IrOT7RD0ROUj0SC6uHB3B1HLbBJu8v0AdpPVdS/4X
bd3n9YvFPGx3TOJRto6C2b0zw+LZn/A3bZ9XlY7iURr3yqPBK5hpzVJEcd4g
/ukM/u78A3kaATE+Zkqcr49b1ifhwkBWRag1KZEmvqCRmpyNZRc5DOczY2ic
TjCess6Cys2AcsWqcczPq9wNUqTjbH551qqGcfjQi5460VNRZ52qpX9qArMu
FqEiUTL0aWc3/aY7icxh0bEJ3UsYsOmQxtVOIpf6fV0olY27RTAbCZiC89ES
k+GMC2CWO+ibLE7hwXSMW39FDNjJQs7ArbdQya+3TPo+AreVJgW6dBIdDxnF
TN8ApPKTA2X7SQgTjFQXZUwE+0yZ3/EmsUE1rCsllInvamvvevmRiGKIy7x/
9Ud69tHmzCASZpzP3GfFRxDqcHV6eRyJ9+xtg7SRQ1iXtNpD8zoJC69C/tXq
/Vh0il/RW0riy/ZmsazRCy+nXnddLyNR6/7c+X0HHVy/+8y990hIE86pp4/T
sLTRJzq5lkSwYfTlyDXuGOjMLlKXklB37FlQU7rgYcrcL9IeErfyEmMjvuwE
bwdrw7U+EmkWTtrRejvgWfJDpZuMhI2W2NTP0RGPzj9/yhkjwWo6dvKdii1y
bLZle09+/VtZX8peb40zikIGlSQR8GDBKeQnS1jRI+RPPpDoj+0NTFyxFhqq
3SLuHInlD4IN2XQjDFXtCA/8RCKi+ljnkMFK1IZfs928QMKpz0UCoyWX3LU6
M0tLJG5E0Q0q6KYu/wGtElzD
       "]]},
     Annotation[#, "Charting`Private`Tag$114081#13"]& ], 
    TagBox[
     {RGBColor[0.29999999999999993`, 0, 0.7000000000000001], 
      AbsoluteThickness[1.6], Opacity[1.], LineBox[CompressedData["
1:eJwVkHk41AkAhl2FSCRlkkRsuWIlmVW+HEuotSYWLTp0WG3tJG1R0sjIRI6M
a2acWSorZKjQpsxDWccwrjaMxuQa41e7ZFVL9o/veZ/3v/f59I/+QjkuJyMj
s39p/9P9+Hhnw4SPPTWaavqyjgMFp/VUIckaPWnnVUZrOdiel8WpIjmj+Ixq
h9ySe7T1PcgheSOk9o3Mrkcc+B6be3KLdAyc4Ba1Mi4HgxbXnW6SwtGqn8Jn
lHGQr+UZd4MUi3wTrsA8jwOaUtUWBokJM2XpGr0YDvz8C8rfvS9CrtMzX4YD
ByqLtADXjeUoG6vKI8tzYOQ1Pd6YwMWCUlf31zw2LrSTkTXzGNTLdBIzio11
XI0hWdmn8PAdtbhKZqNG5NTases5+J9XLneRsvA8NEfHf4oHrWE+V5jHwuxX
u1eVnW5G8r3NLp4+LMjNl6rrGLXAv8XP9qUsCzaLh2sO3G+Fy9wzlm1lNlpj
rdubTDpgbLpypvZQNvRSJPN3p/ngyzcWnlTIhmROONRj2YW45ubdQb9noWiy
rkUtSQDd82Rug1sW1HRLCLG4G4LAmobst5lI/Kn6RL5hLy5MSxp16Jn4sKdU
HBLdB0qERtOsdibCrXjctY39cKt2GcytyIDwPi+hU/8vDBvYVz6yy8Cn0G62
ceRrTCgkx0t46TB1UFw4UTcADXLWpYOUdLgW6p+sXDcE2j+X3o13MnFB95DB
mwAhqG4jqYM+S79P+aj07R/GgxLPE+hPg+aqd0q8j8PIbHVie3qkQeEpu3wz
5w3CmdV+aLyFU9Z1r5Q9RAix+Hy6wOQWSt2O5v/xQYRg/8mdR5JTMStZrz6a
MYLe6Ds5jPkUVB9wlWc6i1FpyIqmeKUgei89jzsqht7FtX2hgcnQH3Tvv01/
i4o1Y8oPNJPwzc5YJslqFPuqXFysCxIRsLFjXlYwijhxqoeOXQJmW26KqLQx
SB2tTjXdYSBLISicYjiO9azOSPvN8dAcqi6U443j+5yLT9sz47AsiuZNPjuB
g6SeTLXXsZC5G1QuWj0J+5KZ6vNm1xDGKr+5+vkkiko+227ZS8MT03gljTMS
aG71GhdXXYGGe5hZjNoUzj2uUer/EIkBc74gon4K7A2RRtrPfkVFLgzFQVKU
FUwaJZWGIbDcRkN3QYqwawO8XsXTuEovoA3cm4bDpRfaeneDUTauy1bbR+A9
WXVw1sAH8Tn0w0PfEdgYk75nG98bxyhSo/teBBLpFvF+Ud7YUF9fsd+XwML2
pIcxfQdwI/nHpsSjBBw2pTmaJ1AQYpP9fkUEAY8IQXOF0BMGsWv2KhYTqF9V
+Lco4Fss2F5e2XeHwL/p2nMNVc54JR3pKi4loBqnKBOzwhkpvlWBLpUE7NtO
Li976IhFE8o5ej2Brus0m2L1PRjoTM6VFxDIELZ5IXIHHsXNBQt6COxKu6b6
g6E1mHaHjG/3E+BvPaJo1W4Fj9+2cR2HCJhFjd0g61ui9mLbS9oEgcUR1z9X
MIyQYb4j2WuKgFQccpnxygBnRRxvfYLA8g1UUarxJmzd97OwYYbAAFXSdiVF
Cwqy3UUpcwSsLRhFL8zVMVxtF3r4IwHDU6GW7sxlqA+9bWH531K/xdlez4xZ
+0w9ldnFRQKfvK9KApS17L8AL21aig==
       "]]},
     Annotation[#, "Charting`Private`Tag$114081#14"]& ], 
    TagBox[
     {RGBColor[0.2499999999999999, 0, 0.7500000000000001], AbsoluteThickness[
      1.6], Opacity[1.], LineBox[CompressedData["
1:eJwViXk01AkAxxFLW6lR6o3IOhthHZXN+c3RytnSjGMp1jFF207N6on0NNZI
jHuUqBC1iUzW0OFqZTvcIiRmXNnBjJ96ufJqtv3j8z7v8z5aIQzvcDkZGRmP
r/xv13BRz5Npmp1fo3X+3765kHdUOyUk78GyLq1W4WvvLsy7Vk12grLvzw0u
Prlw6xj46zqZivWdOzg91Fz4hi01ZJPDwGz1NBr1ysWIyUXHNHIUbEj7z6y4
5aJI9VBSCjkRTHsZsvr+XLCUqndeInNBJ/g6WpRc+PkX8+bflyJbcQuWPnCx
TsoKdN7Bw5lF13ODTVzoec2Jnqby8ciV9sGdw0V0pyXyPj7CQlLVqwZvLrbx
SQJZ2SZU+VsqMLZzUTvu2N5l0wz1jG84NSM5aI68vt1f3IIKlcv+KMzBgr7t
xnsnn+OtTsdzp9AcyK2Ub9qu1wqr+Z1mHt/lwEIaXHu4sh0j9N3zM8JstCfu
6Xy2qwueIa5B0hvZ0MycXSmb60ZcXYRDrE82ZpeEgtemr5BIC3vXtikbpTN1
rcrpvTBMj+ZKm7OgrPEnMTnZh0AZHsM+KguciBp6kW4/qs5eMCyhZGFxf/nk
8fgB7OL3txn0ZSLKvIW/9ekg4ovtA4iETAgrW1J7tIbwvNCBYkPJxGpkX4FB
7FsUZ8aVNOdlwNBe8Qu9bhhxZufumInS4XxT61jVNgHokZ1WM9rpiNYI0h4L
FGJNQPXD9eFpMBLT1g14jELRrysi8hYHmzfOK7V8GsWD5CwPSlcq5JsKeDrX
xrBt/tgnJdlUnNhT92at2zjIq5SXZWopKHcJKWpcHIePere3qdklLMyqbZq6
PIEOO+mhsp+SUXPYeQ3XaRJZ6tbtF2kXEX+QXcifmsTBQJOJ8tAkaI24Dpaw
3yFr+bVqIIMNqx8SuWTzKUS3LYrHjiQicEfXimzvFLb4yX7I8fkDC61p46dY
/+IXuyu8WZME5MkfjfLWFWHvTEJX62YWNgtqbsq1iPBCR4G+KoqHwnkW1fL0
NESnPelh4echU3aUN64yA9q8dePMciyY+bw0leYZVDjpfVZxOIsGw2Ql0m+z
qKalt9lfOAOSK9MoQVmM/rHmOeEAE8PG3b0x9WKU3HngEvyYgfs3oDt5VIK7
g1E1ySsROMKzIGl8kUBFpVJC0g/DBXYxa/juHAJXb2sL9gXgnkijQNmdgKNt
DuudmQeSr7ODBZ4EjDtj+m2b3BHmLdGr9CJwvEiOwnZ3h3p9/X0PXwIitQL+
KN0NKRkBzzghBE681NRoy3fBcYur77+N+frjhMxI6QFoJ245qHibwLkMCSc2
2hZf9sVtGLhDwChF3VmQZoM3kolXt8sJ3CR1mWmWWiPTt/rIj1UEJlOd4vd1
W0K6y/t3dj2Biphnzi/0LTDck3FjTS+BVMbQ9L18YzxMWgrtfU1AXDrEUH1q
CK51kEHJIIEg59pLFrMGcLv1Pd9BQOCq2O3ALSt9PD7b8ZI1TcDc/OE4vUID
l433ZniJCViFnvJtXybj9Pg1qhZBwPQkU7fUaSso7r8Kn3wkMOxJbaTWbIC8
bF9p5hIBPjXarMrlG4zWWEcGfyIQk2+1duLRZ7v6yBIT088EDKUblH3qJXZX
NNctSKUE/olQXR5aWW/3H1oEWMI=
       "]]},
     Annotation[#, "Charting`Private`Tag$114081#15"]& ], 
    TagBox[
     {RGBColor[0.19999999999999996`, 0, 0.8], AbsoluteThickness[1.6], Opacity[
      1.], LineBox[CompressedData["
1:eJwVj3k01AkAxzGKeDFUW+PqUTaJkrNjzXeNtlGoJV3PXcixJDebGOs280M7
T6wjV6Ipoxxvi8oixevSKFPLEJPcv3oMi52s/eP7Pn99Pu99dc9ddPaVk5GR
cVzd/zzqO9bTOn6S7s2tGZq/SkDeViN0kGYOrl65cU8uAbPr+UX1tEO4VvWX
Gy+HgP2LvnvFNBdoxgR4exIETvssPLxK84E4TUG+M4PAwJ40Ww4tAsNn3vE4
iQRKNx1PzaQlIyYhPHRtCAGWYv2ODBoX7uu19IrtCJw5W8b/8rUSWZJDXUIJ
B8orLDemDh8f7ug8iqviQN9pZqw9qwHVPMuQmlMcRL/cj/y5+/APKbz6RMrG
5gY1kazsYxQlNY7mVbPRNGz7/NUPbXBvMol9doSNtsBizbNTHdgxMiXRmsiC
5Htr1TvBT/EgcYV6hciC3CKPqqnfjfOJU9RYgyxYrng1nah9DlgpPbvZmYnn
yeYvOw1fAe5deUyfTGzNmVysmXkNP0MLae18BiYXBkVvTd4AP2m8q+FkoHKi
uVuFEOBGu8LW5i0ZUNG+SYrFvXA0tG5tKk8HO6DRr3T7O0yURO6t25uO+R95
Yv+EPriGSlee1KchwrSj4bt2IUSpS7mKB9MwWNuR1aP7AVvMhdT8hlQsB/YW
7oz7G+QCQ6nPKBW7bBS++TX3Q/bYKUbzrRQwy3Uv3N0sgoX/h8OdtBREa3vq
fXQbhELwZ/IWkQyjqZPKfY5DCLdhD9yUS8YG1S+KHUtD+LdplJnr9xvkHxfy
txV9RHbVpjnh6yQEmTe/X2c/DEOZqLMUwyTwjpwrfTQ/jCiqDSWSxYJkUoM6
mjcC5lqtf4SDiWg8waRwD4nB2OgTVLkrEQl2KdcbRsVYNtD/lSG9At2Bo8KK
lE/wtAtY7iyNxwGrZC7NdBT8FknOpOZluOm8WpQVjKK+lNJ2vyoOkm7OcCjr
M7gD4qWItbHIl/eIcN4+hth47oBvVDQ2iBrL5TrGUKfa/LPxSCTWxLNc9l8a
R0zaJh913QjI1Hjwh9UnwHfat64sNAxhf/A56m0TED91cacSoXi4K11RLWQS
6iG1pl72wVA7GmaUpDKF4/RmR4uyAPQbvxbEtkwh0ElsFJzhi7oSbBd7TCPP
lOGQWeANd76lmva3aQQJ7sUet3FFYkoZq//WDBJmHYJJT2fcGdMuVHEgYcLu
zTXg2SK9OMVLdIyEklfJhcfutvBxntavdSJxql5Dw4FqC62WljrH0yRas56p
MCMZyMx27WSfIxFsbaXUTreBv2XBV6VYErdVczsqrltDL3mjnUIVic/s5MKE
XjN823d5fV81icnIK/t0rMzwfnrkTRWPRJeQtaO6wBQ5p+vdD98lYZpEzMR7
7MWKoXN4SsuqH7iU4f3SGP092SUUAYn9gjlf7/Ft+DN14bzgLQlekNaLNbf1
wD3oubNCSKLHSPliYogu7G/sbmCISPyeHpf75ZM2HsS86GKNk1CQYZqNzG5A
nrFFttMUieiKuANElBouDRe56JIk9oSPFXR/XQ8Dh18GW+dIeB550rJ7kQJ5
2d7KnAUS8dp5Sl0LUvpQ48FAr6XVnnDn7MjyLL0lsGKPiZTEP/7Esqt0hH5t
q7JkZWX1b0nn5bA4Cv0/GgZbSA==
       "]]},
     Annotation[#, "Charting`Private`Tag$114081#16"]& ], 
    TagBox[
     {RGBColor[0.1499999999999999, 0, 0.8500000000000001], AbsoluteThickness[
      1.6], Opacity[1.], LineBox[CompressedData["
1:eJwVj3k01AkAx11tSskVbwo9IimlrBwrvpWakdDORDqQRMaRFYPcxgyRymS9
YXPkWkueI4xtQypS6VBJKBmNMZEZv5QjWs22f3ze533+/Oj5/Ebzk5ORkXH+
wf929Bt7cWfczS498m5qXiEbCvZrQvkkc/gW2VR0FrDx87Xc/AbSXvx99Qtv
Kp+NA0/76gtIrpgqWc2l5LHh7jvXmkXyxRLfSfrnHDbemZ63v0RiwEnDzX3v
FTaKVh9MvUBiI65bun+AxQZTscEonZSNSftTug/obBw5Wlz7aaoM36r1+Ysm
bChJmR4U3VqUJUwvdH1hwZA6Odae0Yj27UKa3y0Wop5ZI3f6H+SoWGcWxrCg
1ag6JCvbhpviLHqZLQtNAvsn3TvvYTWLfGpyPhn3AgvWHhV3gLyV3tHOS8bM
BttV1WceYFfwwyvFjGTIzVeprDXsQmmbt+U+k2RYSL2bDtU8Qd3C4fIVH5h4
wjZ/1rmpGwddzm/nFjOxjjMxXzn5HNoFZfXerkxMzPGHere9RH+apwxnORNl
H5u7lC/3IKL+NY9zMwnKOn8RQuErNEuMubKnk3AxgHe6yOA1ujYlaKzTSsLs
riohPbEP8ivvOgkTEsEw62jUbO+H5Fdxr0FfAvg1HRkv9N7gX16ATLd2Ar4F
vsozjnkLj5kIvs7JeGzevfT76eZBFKlFlldUx4FSoud/Q2sI5GAdRXNRLKJ0
Tui/9+DDQK1m0N4oFiZiN6U+52F81twXnu4fA/VVnxQ7FoZh/Ck2gJoVDYW2
vNr1+e+RWB3j4NJ5DkHmzQPLDghQnLamI2MkClX7fYpuzwpAm9jVqySNxMzE
GhURdwT3+SWX2QaR4B2iyGfvFcJcSM05tz0CiQ4p1xpFQmQdD9BtcWBA751j
f2nKKFRMTIYJr3D8YsnOJpmJYMgQqbUeC4OHbve8bI8IVgGajnUnz2Km65Ig
lPkBcSveMsqdQpGr4MWgGYxh8FlIEDk1BOpDvBK5jjHMZjpoxocGY0k809X6
7DjkrOUaXXQDIVPpVStQ+wgVPUqU2qg/wq7WXlK79xE7vY4084L80Lo5TVE1
ZAJU/cqXVWIfqDqGmSQrizFjRr5al+aNwS3Pe6JbxNDX5uxOv30cdYUwEHpJ
0NTlVl1YehietRaqOt8lyHXYeXc+iYqklGLm4PVJqBctMtZyKKge08lTdiKg
3hqi+WarNdIKUryHXAgsSm9FcB5bwZcmMayhEhA9irK2oVtBu6WlztmdQMb9
Nx/OFFviQubxzos+BAofejZQ1C1At/hjank0gWXtJgWPp82gz9ZwWFpOILtp
W7+alzG+W8Wt7KsgEFSRG56VvREDkpGX5VUEZjjU0IUuI3DcGzzJNwhofC1M
YllugHQTLTylhcD19NGi6FXrMfgis1C+50cf85cRRZBwM3XuVE8vAcHiBedJ
vhaybU4Yl/YTCHNTn+7cr4kDf25t3DNE4JrpW7NxbXXcOvf0EXOcQCX5cux7
5jJwt+zIpIoJxItMrWdpP+GsIN9VjyBQ8Y6FqvXy2OgUzL8zTWCkXkswcX7e
TkH2VRln7scPzVZey+iL3TDPJtB7gQD99xSuQsa4XUtgqem2RQI95ZL4posD
djnrlGakUgLctmDJjtGvtv8B9TVdUA==
       "]]},
     Annotation[#, "Charting`Private`Tag$114081#17"]& ], 
    TagBox[
     {RGBColor[0.09999999999999987, 0, 0.9000000000000001], AbsoluteThickness[
      1.6], Opacity[1.], LineBox[CompressedData["
1:eJwVj3lUzAkAx4uQnW6LHRltqSWT9Kgomq8Osh3oeko1kw6lku4Zcg0lSmoZ
NqQbEaZ0PNUgGVf3CIVpyjQy1TS/ouOVjrV/fN7nv897H13/Q65BcxQUFJx/
8b8dgqSC2j4PmnEtr8iqjQUl22WRXWRTRKt4ha99y8KGnMysMrIdcpqq/qAI
WHBsan94g+wOC24tdaqZhT2B448vkgMR863Ysqqehc51ybZp5Fjc37px0riO
hdzFu86kkBMxwlH/rlzKAlu5bNU5MgcbVqS6xV9gwdMrjzs0XIijRWO8TTYs
kGbZPvYruHgvoO0Mn2DCwEUufZ5aDoXCH5anSphgNlsgc6QK3Lj4KzcZTCwt
1xQpKj7F95WXfyZoMVEptm1s2VIHZ6ca4TgvHnWhN7S9ZHy4JAgmVILjMfqX
lfr9g69Q7ZrnT1kcjzkTxRraBvXYsrL2s211HMxn/SrdHjSiRLjPNjkgDo2J
ps0v17SA9IgwuK0SB52MgYk78laMUkaN7O/FYmC8S/Te5C3CvdP0XHfHorC/
pl7tQhuuCqp4jP4YqFFuExLJO3Bih64OnY7B+QMV+3P1P2DRSMAyG70YjG0t
loScaMdxT5M0aUU0Ytfzy5c878DBJsVdzJ3R6HrATxXofsLA86nhhs9R+Bn6
7rrhkc+g57OPnQuJAtV6wcz+GiFSvtHmp09Gwj5fN7h0qQj32GYdl05Ggklh
6H3x6cIHr8h8FZVIGMk8SO3O3TCzqk0+b3wIi9SHlPmT3Sj10KP6UiOg9PQ6
d2XWF6y647z964aDCDOt+bjQUYy67mxBuG44iv/2z30yJoaBsJ3KVA3D6MAy
jd4rPYhWym+nzA9FhZv9XI6dBAk+8XuFX0JwYkdSTnmvBGEWZuk59cHQ7XTo
KEj6iiXyBtvKh/thuTGRQ17fC+OCI+SehCD4rGiZUGzrReFcLbaqWyBG69PE
kexvcCIxjmYvDECmEj3WVV8KSv61ltzmfVgkqsifw5dCXpHxqvKiH+YdY7tb
RPXBe6boNj+YDoU7dK5Yqx9yUUaP0RtvRF/jpmnV9WOaZz32qdsTj6lnlTUj
BkBPbs578cMDmg7RRqfUZJD9PNdKXe0G4drWtsM8GRT/URqjq+5GSTb0JfRB
qFr9qWy3xgG+XHNNyswgzG2GyzimdjiZlMcW3pWj+HWWyWvDzbgvpVxXcyKg
E6vxLGLGCGdvJPmJdhJQVa5uGUk1QqDroMEDFwIvn7k0R5CNsJzHK3HeQ6Be
EHSZZkpFSrr3y/P+BBosG3SdDxgixPzq8G+HCbRmrpbqCwygl/j7jgW3CBxX
kZ89sI6CmU1HVduLCHiy3ojD7Jfj42DP21vFBHwKHR97MLSRsafMd3spgSN5
kHZdIGN2jWtMEo+A9ot7z5pkiyEUpGfPbSPgf+nuE/IOVTw6Mx7Q9p4Ayca+
nBRHAmczw7Cgg0CfpMChMW8hHG8al9uIfv0NellXTc5DNavpDbuPQEuan9dp
92nalbVm6S4yAnURnKldxRO0KHGWuy5BoDNE5WSV4hhttVN4V+0IAWt1DfmL
vYM0JcV3hRnjBKYuOxdum9dL667YHOo3SeBpymz0tG8njRdasM5k+ldvu9id
z2ii/atDGp2dJdA+8mnb/ByZ1X+udF1B
       "]]},
     Annotation[#, "Charting`Private`Tag$114081#18"]& ], 
    TagBox[
     {RGBColor[0.04999999999999993, 0, 0.9500000000000001], AbsoluteThickness[
      1.6], Opacity[1.], LineBox[CompressedData["
1:eJwVzGk41AkAx/FxZVI5qsUk7LRE5SiiJPMTckXuZN3m2JItiqQnD4NpI0ol
JSqpdMzjmIysGmljVYgwhSXCxDj/rOSozLYvvs/n3ZcadsSTKU0ikVx/9L/O
THHL82EfWmJ1heUxNguytmsieylboeTTEX0kkQXTm1fzyih28JqMyzmUwMKe
N+2PrlO8caXY4i49ngVfxmzVRQoDD5Pi6zzjWPhg/IdtBiUaYQ33jAyjWMj/
ye10GiUFngQ5rTWEBTa5TC+VkoXUHRnKvWBhv9+tksmpO6iyDq5wmWVimYQd
4KBVgjxdT7L2IyZ0PSbENWf5SJx8+WYqgonYJgtc/VwJ53necv+fmVDjq/RI
SVXjpZZJKaOdgcf9to3NO19gu7uKJfc0Ay/Cr2v4jdXCMCldutyMgZn1VkpF
v7+EIX2cni+mQ3qeq6yhWw8Xub9k9l6iw1wS8tiruBExwnekb7voaEzZ2lS3
sRlzxpeePJwMg3bm6PyDibc4Xp66LS87DKOzvT3vNreipiGEJLQOw52Rp/WK
59qwttxBVdQXCkXNe4RIJMSudJskblIo0g+Ws/J13mOnuhtPTj8UX6y5ogMJ
7cjQ6VlSWBOCaJNavmpNB8TPbZW+00PQW1x7toX6D1wZeoF2n4PxNVyYu+Fk
FyoEOv5d2sHYtEt+kfW0G9n8APdUnyA4FFB/46n14LAJWTY1JhCxmsHr+gJ6
sZynszBxMwAGYz7L2l0/oq5a1dy63h+rlCbJtQsfYXNcEpP24VfIVueW/JLX
hzJ6cubUVz8c2vq0c+mefmh8aw7aIu0HrlNY/rMv/TiRlZR2QX4/ZkbXKA9m
D8BwXL/tvbovyr0cZLLsRBjQG/jEUt6HBEfOTf6gCMluRTYWq31A/eDccZvz
CXENG3cPqnljx7aULIrJIMJzDaRoJC8EaDXPS7UNosxLwbh0xgMz9Rn9kewh
BDvGVEY2ueOqbFC0p44YfsK/tzEPumFVT3mBdK0Y7SLfGl8zV8jFs70tooah
vkArMq11BulBUEn/yhHYtY6UTR9xxNFrJRkrX4yg4JyVf3LXblRtOkNWOTwK
jdCuLfZ2tlBxPmqQpDgGWcnc3GKDNboN37bFCcZQKIwwOqq1E6U3oCMKGocC
3UmqUmSOwBJzFc3FcXRfVnA1fbAFiZxb7O6HE+AT5jkOFXooEmvmKroQOFnV
onTBiYIz1zkhPXsJbI/KXpL7SR0Mz3HdYg8CTv92heey1bFWICh19SXQd+BJ
bEKlGtLO+9elhxHIfBXNEeqr4oB5zpRCHIHCa2IOT24V1qWsdpQvJPB+3/3Y
4MilWNx+akX7/R//VN4jhUIyOscHWgu5BOyo9pyCLnlk+pYF2vMImK3OFF+x
XwLJRs9jHAEBI58VETkaMuhuOX9Dpo0A9/iQymjyPO3P07P0tncEcqyG4lrH
ZmlZlsEbbncQMDXmNV70+ULbc9eIb9NDQL/oFPXG+mnakxNvXrOHCUxTU7Sf
ZQzTsg3NznuMEVi0beKuCRykRfXneVMJAvPc6Vf6BgM0fZeI3uefCRgGCtaX
XeykyUoJ72TOEuDXNQXNGbXRPpZbhocsEGiydR+yvvyaJgi/bbz5O4F4fw33
ouxK2hXtZTMSCQEL9075exMdVv8B0pNSAA==
       "]]},
     Annotation[#, "Charting`Private`Tag$114081#19"]& ]}, {}},
  AspectRatio->NCache[GoldenRatio^(-1), 0.6180339887498948],
  Axes->{True, True},
  AxesLabel->{None, None},
  AxesOrigin->{0, 0},
  AxesStyle->Directive[
    GrayLevel[0], 
    AbsoluteThickness[0.5]],
  DisplayFunction->Identity,
  Epilog->InsetBox[
    GraphicsBox[{{{{}, {}, 
        TagBox[{
          Directive[
           Opacity[1.], 
           AbsoluteThickness[1.6], 
           RGBColor[0.95, 0, 0.05]], 
          LineBox[CompressedData["
1:eJwVkHs01HkYxselRUoppSmXiCRdXNK9fbblIJdal7JKSFSsVMxmW9tKaKU0
srLtGkUqlZPJNpTSTmlWy6EpY6JWg5lZmd9cvkOhEWOnP97zOc973ud5znnt
Yg+FxOvTaLQg3Xymf/zAy8ey7V82rsm60pcqg6HX/MM99FUYDix4AIYMHpcv
su7SvbG4Tiss1emAts4/S+lhsGfSLHd+L0N43OijQnocFJWXn7QfleHtyl+8
8ukMGH3Mqecdk6FszrZTefRsuC9r9qzKkCHT+K7TaXoRvIw+JZ88I8O3EeVs
9eBV5L2hdkRdk8F0MjPS14aNukJvf+4jGRyDVQNPz3DAaOudEAllSHu+Dhc/
1KOr1vFEgFoGS465SE+Pi/A9+r4eJhTqxF6t/I2N2FVv8+SoA4XGxNIFEQoe
KF5MaBYoDC/eNOP2wWdwu8CopkVQ0NdUzVzg2IIEHvOQikFh9WRMXWh1K5ov
rF/rx6TQmr3qedNSPpxnpxTvuUnBtkCuual6AVGR/Td6TRTkoz0ioWs7tgzN
d9Xvo3CVethidk6A9+2VpiwtBTPrSiKVduBF9HUfAys5zibU7itzeIUPGbe1
3DVyjHxVJT2Q0QlWdsIS1x1yMNx5nLlPu1C+ta5DnSJHTzXvzEu7N4gtme6W
XijHp8SOEucf/4Wt56LU1zVyuGw20u572I0Jg8e96Xw5fK/Y7a+xFGFDdhKM
1XKkWUfb90X2IPdkpVpgpsAyxXbTzqBeLHmV3JGwXIHZM9TGvLFe1Ocb75y+
TQFDbgl7EasPXqrDAkmyAt+tevjaJECMAp9Aw3fnFajaElv214gYtuPMtXyO
AsPy+TP7iyXYQb917q1QgdpQX4MibymcuZVNvmMKZPjlXOb0S5HRwmV1WClh
99a/qyLnP3hkjRwElFi/JruI7t6Pn9fHv98Yr0SkDV+jJ+hH4V4JFXxaieGW
fPHhzHewWCGxcKlR4qJhFCPEYQAjguq4BZ1KzBbVXtHnDcBluNjTaEKJKccz
w9YdkYHnd2/wCycVaDej2OJZFLJKQi3mbVMh5Q92/qxGCmPZ6zbmpqvwyCXX
2DxZjhRHWrDPDRXM/VOWndT9aaffuNBSoEL38heCYw0KqLnl3nx9gjuX4CCN
UiJqDr+O7Uqwm73a3FqrhAtjQmMSTXAipzyz+5YKFbPSR6f9SnB7wLrELJDg
/DSf5v1/E+SW5sSIthKkRYSNBzYRxIUoHauDdb43MeHuzwisGhruBIUTxFYJ
cyb+Ichj7mo6G0twvKy76UIrwYHVvw9OPUbA0TiRNgGBfbaFn9F1gqTUsrO7
xQTatT9N77xBYC7MU/tKCF4rJe3Xqwg2XavJcJcSFITf3e1TQ+Bk5rDQuJ9g
cmlIak4DQVskO6lWRtD9knnJQJfr3RMXNG+Q4P6p0b0CIUEjIyFlyhBB0YZo
54ouXc+iNN6QTgdcW8H5WkQwtdBR3faB4MEPbc2ZuhybG1YJpz4SFC/3ZAYr
CFhz72kYGoIjYlaYHSGQ1Afd3ztGsCQwqeexzufRKeduHicw1Ou4WjBKENbs
ZuI2QdBbuyExRnc31Ks+sVBL0JBYsdJVt7e95+c0c5LgN1vT4Ukdc6dGjH/m
/xz6iEk=
           "]]}, Annotation[#, "Charting`Private`Tag$113985#1"]& ], 
        TagBox[{
          Directive[
           Opacity[1.], 
           AbsoluteThickness[1.6], 
           RGBColor[0.9, 0, 0.1]], 
          LineBox[CompressedData["
1:eJwVj3s01HkYxg32sDtSVNtOcgu1UipJumxPUiRURFaMnMmlKEucimqtMoWy
Y1unbJFrLsmljLYiHGYrUuNWyJgRk35z/WqXbNrYX3+853Pe5zzv876vOecn
71BNDQ0NT7q+cGco1dkk890cxmH75ZVS0HZeGC1h2SO1tMRHo4zCmtys7BrW
Nmy1/8s3mO7dn/fezWH5wObkqYNmtyj4hUw+uswKgcBBfDuvnMLgygvO6aw4
/PP26WR+JYW8+bvPp7GSkVufFV3Cp5CkW7M0lZWJuPFERkMThR/986vG3heB
sCJrrAcoMGeSAl1NqjCdb7CGNU7ByktNtVzkw860ub1dT4YTL9Yja/wBtvXq
7BlZKsMCvoGYwWjEf+mmtrFOMtwbdm4XbmqGWaRJ0Qm2DM0ROUb+SgHmaa5b
6xkvw8SSH2ZXHH2CaMfKdxm/y6D5sXyOkVUbIm5JHTnVMjjMBN/bW9mOPrzv
zH4mQ3uy/YvHy4RYGxjbdWNUBtMMxccydQd4HhMxbtpyKCYl4peruuCXGtTg
ZSZHkbyuTf/XbsyXKJ6yIIe+cQmRSntgp9XDq2PLcelwbVie5SvsX3M3pzJB
jg9byqWHEnvhF5xodO6aHHF2Av63LX04nrdkUdF9OSSVgoud5q+h3eW5paVf
jk8RPdetEwawurOt/8mUHDZOOtNhdSIMCHnL9RYq4FpgHn5ngRhXBqMK4jcp
cML4wOI3gRKkBJo9W8xWYLnSl9nrOQR3l5z9ZWcUmDt7TFcwNYSH3ASntHwF
tBuvV1lkv8FYXw651qJApH1d/9fuw2Ca3hGulilQ7sbJa/gwDLWHRa1QX4kJ
xcI5o1dG4JJQ/N1lOyVq97pqZW6TYvN4dpvZfiUSd3Bz+aNSJMRcCO9JVMJ8
cGdfIfctRJnOSt5NJTasS85k2Y0i1HrMKUqoRKCJ8COjexRvtma3Hpmk89vS
h6OT3uG1xW7DIQsVsrSD4rwtKbQ+npPy8y4V5oprCzQFFAIklpcPx6vw1Zkk
n/UxMow3NM0KKFNBoyyoathQDqEmQy+tV4Vj16rSDZvlUBktcvNlqvHIJkXX
IEqBPzuOjthsUcNg57HlZ+m/RP9+Xn8qVg3Rio7u+HolQsRlD0or1Ki+AUtp
kAoDHmlLBaNqsKscDIynVdhuHJAhMSf4hZufJLqlBseZ9XxHGEEFZXxd34Ng
RUfh7HXlBCk53GDxLoLXhtWOJ28ThHirrCq9CJbo2Yw8qCBYVF9f7elH4LbP
vnFzNUEaL+DxJQ6BwW+ckl21BIcc/nj/TTxBePgm0YVGgsXJ83boFBOwU0b9
Q3sIph1Pz+otJRjbt8Dm/kuCftVIVzG91+vzqavMXoIMvxq2yx0Ck9Nl2/n9
BDPLvGO59QTaI7mGsyQEok7eDa1uAmmFzp5BGcH985MHu+kcxuFI9w0KgsyN
B6wL+whaLNl/X1USuN+05W8VE+hPhrn6EoKHJ5+3JtFz54ZtbfvGCa6sWMvz
on0aWrrFGz4QxAxn+5jTvmmrR105kwTfexyRNNG+1MTC3WFT9B2MnqIMWjdv
9Sp49olgqHZjRDCtR/m/qlz9maA+onDlKpouzPjjWdMEV02ZEzMzBB087tQX
/g/LWoLo
           "]]}, Annotation[#, "Charting`Private`Tag$113985#2"]& ], 
        TagBox[{
          Directive[
           Opacity[1.], 
           AbsoluteThickness[1.6], 
           RGBColor[0.85, 0, 0.15000000000000002`]], 
          LineBox[CompressedData["
1:eJwt0Hk41HkAx3FXS2sbpsszlZsQ0iNNZaqP4kGSlrTokKtSS4cOpUPk2oSe
VpGr5Eh5GMdIrUExUSq3KKIk85vzqwOR2Nnn2T8+z+v5/PvW9Tvitk9BTk7O
U7b/dNpHtT0W7Niw8Xg98xGPDyXbRUcHGFYgr38rZjzlY+Wt1Ixyhh3CJkNN
wmR/y6vuskyGO0IYFWasBj48AsarrzECoP+pK6C6kY93FrG2CYwT4PioZtQ1
8XF7wbaYy4woKNA1TFpb+YhQKTf6i5EM7W2hneN9fHh6ZbNHPudC03qEnjDO
h+pMxG4HLTbai60176lTMHSVUvXxHJSFpagnmlAIbV6L1G+PwJUfaX5vR0GD
Q++Xl69FvrlGFNubwoNB25ct6+oQtG9D5UwYhbpDmYu9xDzEbfrQapRCYXTp
erWi4EY4s5RZj0spKEwUqi82bEKtXaDXWDMF5ozPg+3FL0HI+OcUIYWXUVbN
Dcta8PVkYL3yLwJoXxVN3JO2IiMvnGZlIIBofKC/a0U7pp5V9tTaCJArrGqi
JXaAe7A6W89HAJrmXTI01IkQ0d8xB8MFuHKwYv9tg9fgMP2XK2YKMGZTOBQY
3g1nj3jN9GoBTljyOAvre0BVe/pF9AkwUMyLb9N9i+WHhWWx0wL8ONSZbhLW
i+cX4RipI4TpRuXp/VV9mDxqfaLGRgiHO7oHSjX60cZL83QJECJUc6/eh90D
KEhKerEkRggz8Q7V7q3vkbKTFfLmrhDz1EZUeJPvoRP2xGXpKyGUatPZ+hkf
cM5COJI/IsSfVlVvZm8ZxLJjlmlSDREKN/vdrhkbxHrumqBdEGFUtEh9+MZH
nFUs3PY1QISK7Q6KyXZDCGM104sSRQh3jL7FGR5CYJ5oQcoDEXTfOfXkRH/C
Jzfek5J+EaxXRyUzLIcxu1gh0FdVjN1aLRPyHcPIt8ucsmeKMdqUMHg0go9t
q9gdzP1ipCp5n3AzoGBxNvLlyWQx5vVX3FHgUfC/9b3To16MWecj3NceE2Dx
IsNc3e9iyN3zZg/OFeIHp3L6uKkEIWnshLl1QthcuvM1d58E1aZxKvTDIrR9
uRbcni0B3SnELJImRpfXxIWV7yToM2/tOMMV4/Tp6+ECXSlKsmAw5C2BttZO
LfMDUuxhM+ma0xJM8Zhr/EuluBidHdF3X4rOI2WzelUJ5oQqO/kWSdF7neVt
P4cgLTB47jBbClvRqutlNILyLWtzCEcK45b4vAQ6wTC9jadQK8Xm1OORLhoE
W7LkVEw6pPC3d+2Z0iNYWLk38eQPKaqENa2LWAQ5BU//mPwphVeF2XDeOoIV
aaba4XIEl0LTdSw3EGw+P86Om0VwS+mhmstGgnO2SW3pagS3642Nkx0IBltq
5tfpE/Ta3Bjd5U5QRGmm05wJ1q6W3P9ymCAuM9qn34XgG7uK6j1KEOAmMSx2
JWim8Y0aQwiWcLklWz0IbvobN+ScIrictKvhih/BlUYbl1MXCAKZNz//eobA
KMgrKjaRQC9qvqNyvsxoX6OsEoLpNefmdBcQKEXIj/aUEbyRfGzPLyT4rhw7
T6OC4KpH+R77UgKd0B1RmY8IZpa5HY/mEmj1KizuqiPoa0vKUuwgOFKW4iv3
muBhzLh/RxeBhmOv/pkegmTWXpMcmUlNC+LG3sp65i3nbOonUP99smBmgOCf
06+eRwgIapfml7kICW6Yr0pyFROkd7/4SGQeG8xw1yUES51n19yQaewcNPD4
G8Gz9Zm0MZlK8p25V8cJMlq03xbLfF/BOuQzSUDzcZ8Ilsk9lGOx4ifB9knz
jJUyU7RVR2dmCF78778ffeBW
           "]]}, Annotation[#, "Charting`Private`Tag$113985#3"]& ], 
        TagBox[{
          Directive[
           Opacity[1.], 
           AbsoluteThickness[1.6], 
           RGBColor[0.8, 0, 0.2]], 
          LineBox[CompressedData["
1:eJwVk300FPgaxycR1fVaV42yhdpWsrUWsdZ+WyQMW0lXWQ1JKkm0WumOSqIp
lXZz1eYl0iurIRMVIomyakaEhMnEvM/vx23zWty5fzznc55znuc83+/3nMci
bL//Ti0Gg7FPU/+nz05ZS6188w/+jqHO159JoO1uFiNi2uOI+FaR9nMJvr1y
KbuM6YG1eY6W4Zqe9aLjbg4zAP+dYbXQqkmCwPCR6t+Z4QhJYrnn/yVBz8qT
7meZcbgR4xKS+1KCvH+uTz3NPAEVN0eY1SZBkl7ZslPMDKiUotKCdxJs2ZrP
Gxy6Bt2ozhnD4xLMnkoKXvcFD6ybjQ7tc6RYupHInqTx8aI80yh5hRTxL51x
6e8HyHqdOSN7nRTz+Ma906bVoOCWsGv1dinKxe7Ngu/r4MDpiQlIlKIuMmfB
VlU9Btinb/r9IcXHL10Ni/c1wvrzK1V1mRRaY0VGC5Y2wXU8tLhZKIXjVGj5
pjvNaL6bXOynkqL5hP3LhuUCnKk24+XryrDovHLsNhGCvYNVzV8qg3JE1Pt6
1Su03V+vtHWT4ZqissngXCsWm0u9j2+XwcD8Ju3vb8OExWKPx8dkOLPnXkTe
knas/zE2aWuuDMNrivp3H+3A9f/49w8/kiHOrp5v+qQTAQpPlrxHBtGd+rQW
iy6MFyv0dBhyTES2ZVkffouvtiznm1vKYfOj7mREZTfYsdzSI25yrLtqsat0
Xi/GbLS710TIEW8eYtkXLMLa/RUCL64cK1SbZ3f4vYOfkzDXq1COOYaDevXj
71DEkKcqBXJo12TxrLL74LX3rU7TBzn22le+mckSo3DHlocnFyhQ5B2W92hY
DLdlqQ8OuyvwUWlmJMl8j2qdMZK/R4F7m9ZNz/DoR3jlFW/9DAWOeqVc4Uv6
IUjKP8ivUsCix6ezIGUAweEJfnkDCny3+kQG006CtEND3IA5SgR/IRib1ipB
wNDx73+CEh+bzopjkqTQ+bk7OiNGiUva7Dj/JTJ05O3guOUpMaf33lWtehk2
1JRZPxYqoZOYFOAcK4fHno6G33RVYNxm88QmCpiNOwSbuapw4DLvrEmdArM8
HWQWh1WotuHqGUdr9jjdUcUPVDD2ObDiuIEKrosrYgZGVei2FbYmVKkg+3bw
ZaebGiW5WNLPVkPp+Oez5HNqbOM5GptPqvFrxtnhDX1qlAeNGggZBOzigVih
WA2DGQ//kTydoNR5sGtDvxq1wa56cj2CElFuYoBUDctZHlP8OQQzPdkuu9Rq
SMI3qn2tCXRvjLKrxtSINot6zgkg+CXKy9RBM9fw1LZxZSBB/Wab+Pa5BIti
ab14K4FlqNAowZRA2Hig1iuEYI+B//hjJoHdwYSKuZEEQwtPfwpbTDAiSL3+
51GClPbG7H5bgmMp+UndhQSbIm5zGD4E+vG6PtuLCbaYf2oqYRFc3r3PRMIj
KOQ0ZYb5EZSxnAson+BX/YmKpg0EEuOWeq0agtmjdjnFGl2sXIaedSvB6EU9
q7qdBKYVIecOThBkbQn29ksmmj99+q/xzwS3w0wPrU4hWHXZZtFRBoX0Ra3Y
6iSBd+IIj6tDsS2k9ez0NAKOe3pLliGFueSSveh3ArHg0dw6K4r7+vtCjAoI
imXmWQa+FKcsP0bznhJwc1JCe3+iMD71WdvlGUG4v3rpnY0UaXcrOX81ESys
qirxC6SQuf6WNiEgOJ3+c8OZMIpjJsbPsroIdjv+MTQrgWJamaPh1CCBh5JR
0fVvimWjF7wUHzR55+3mFB6h2C+7b9IzTNA+00nX5wRF3+vvgro+EaztaV94
Kp0i02v+BZeZFJYn5nrp3qCYL2J/LdPonnTi6Hfcoii57Zset4zijfr9qxtF
FAW7Lsw2tKE4H1i2zbOU4k7CetdYO4qp5f6/pFRRnEuUNGi5UXSJHjhtrqG4
yXf6NM+TojzDYnJJHUWWbI2buw9F9OQgt75R42fqrofYn6K7JT13eivFk2+C
Nh/eqcktdWRH62uKb6JV/PhIigyXEOuCTgq6YtdE7n4K1vWv+W69FF8pqvYf
OUzxZVBmgkkfheeEVaXbMQotw8kfxO8pbOPmC7xTKR4eevE8SU6xg2ua4HtB
49vWIX2jiuLth9p3EZcpYsXZARaUoi7zrZ/OVQrfi9pmQ0MUvcsCE3wKNXd8
o0S1f1MwMxOL95ZRaE9ru3Z+hOIdtyS3rlrDey6RoeMUwiWx9pPPKaoiC1au
+kyx0sh8uO8NxcVFsz9OTVEMXw9i3tPwfzZtkBI=
           "]]}, Annotation[#, "Charting`Private`Tag$113985#4"]& ], 
        TagBox[{
          Directive[
           Opacity[1.], 
           AbsoluteThickness[1.6], 
           RGBColor[0.75, 0, 0.25]], 
          LineBox[CompressedData["
1:eJwVUHk0lHsARXopJUbSWCqkkq3wlOq5T5StdFLeqJQlvKJCeafVi0IkaVEJ
la0iMZWtIkraZGlQJI0MM/PN8puvHvIsmef9cc8999x77jn3GgSEeQYpKSgo
eE/gf3YLojjPRF72OowW28dlfCg76oR3M23g8tDRdnY5H9Y30zJLmE7I4/1j
d3BCuze2P7zO3AKTfFUP8wo+WIFDTy8yA+H/yKog+xEfXyxPOyYzI8GqLjdN
quQjS2tj/BlmLJYPpAX6P+cjRqVkUSIzFddYetU6jXx4b81mf/ueh3t75wfW
CvhQlcf4OM9lQ3H7aLGSnA/jTTLqRVIp1Ex0XBnaAhxqskPawGMsfpGgHb1M
AO1SDa6iYg0umyjkHHMToJzn2NC8uhacQC2eKEiA2pDrululdaDvejovjxFg
cOFvM4v2vYbkiknBLxkCKA0Xqusa1yNxfYR9cIUAtnK/8s3FDbjACp3k2CJA
Q6xN06slzcj+947noFSAeeclwwWy9/DnWuh6TxNCMtTN/bC0BSVTHwybLhQi
T1xZr3auFUxGulmDkxBq+nfovr42+LtGWW/dJcTZPWXBWQs+wqF3PMwtWogf
vxf27T7RDq67d8SyLCEirepKZ7/ogHdP5ubD1UJ0F9clcQw6wetIzO/oFmI0
pC3D5OhndFuyLi1XpGDqMGU8uLILrL1BcaL5FJxzDP58oM1FkuayGokjhUP6
voY9Pt3YEO5tYx9EwUzqpdq+4Suypl+6nRhPQXPmN5W6ka+wOHj6TVAhBeWa
DLZRZg8S+gvDTzdRCLWp/DTVnYfXnYUOkYMUCl0Dsqp/8FDucsD6sp4IgxId
dcGVXnCdrF36HUQo2+w8KdWpD1d/lrdEhYpwwiXuZqmgD0vcvrDdL4lg8MWt
IzeOD/U5hhbbKkVYuTw2lWklgI1H12RNSgSfuc3Diq0CHH9Zu09LU4zB+mRe
eIwQwsTAPfaOYqQp74z0XECB9TPWuClCDE1uWY5SHYV3J3UT9bLFmBwVs8Uu
QoSnkW+8Yj6KoVCwk81jTPScNDNInibBgXR2MqNWDMPksZzKtRI8NU1Q0dgv
gXVFr5XhKQk03A6YnVSTYse7jZNkNRJ0mb9vPVIlRXz9zqSUX6S4fwML+nYS
aNlNmz7HYyLHttXQHycwPsUhizKkiI7Ljum6K4OtERXeMCzFjENT3PyLZFil
v9/PbVSK9N37GAK2DLPu1ri+HZOixN0uly6V4aLWiEa9XAqBBqdOqUYG4tVZ
0j6ZwP2GgopJqwxrey5YGjMIZlf4nvtrVIZ1a+LC0k0JcvNf/jHyUwau/lSr
1eYES9NN551QoJF0dpFDtwWBa9QQO2EyjQempzxNrAiOO6ZwMmbS0LVi5DSu
IOA1V8+qNaIxWrDNdNs6giJKP0NtPQ1Xp+iQrACChOtxflwPGm1ZaeKCQIJA
T2JcvInGyebFlWXBBHpVVfc3sGjcWnE1rC2E4EzK9ldnA2jca34y1/IgwW7b
a9+nHaHhJ28wCoglMIyd5TLlNo2/DXw/MAoIxlccn9GeT0NpZbLsWCHBJ9Lb
cruQhoaP5xhVRHCeVbJj3QMa+S+PujY/JJAv8TwYV0VDdubdvOYqgi5Oyo1J
rTSuhd7Z9pBD8Ch+aFfrBxq2M813BLcRpK7yNcntoEHE7erz2yf+vGVRuoZL
Y/DC54W3ugieHG58GyOa8Ks0S0aEBFfMf03ZJKXhG6/U+VVMEMHL3GJA01j9
eYleEyFYvH5v97OBiT2lXm3V/QTKim1554doUM8Hamt/EHwtWxXiN0JjBX2s
ummYoCok13Lpz4m/hjmqvWMEV+epDsrlNPYHNPbL5QT/AcOT14s=
           "]]}, Annotation[#, "Charting`Private`Tag$113985#5"]& ], 
        TagBox[{
          Directive[
           Opacity[1.], 
           AbsoluteThickness[1.6], 
           RGBColor[0.7, 0, 0.3]], 
          LineBox[CompressedData["
1:eJwVkms01HkAhtHshspEFzsVnbFCSqwkrfTaRcqtiNO2kY5FNW2F2mNrsxoZ
a0OczSmFxi0VJ5JrSCrVSTRpxlIxo/Gf62/4jzJJF9Z+eM9znq/PedlRR0Ji
DPT09AJn9j/9YpQ97aqwTXrz78ZrsigwvJbESVguuDZs3+ZzlsJafl5BLcsb
E/3XTPgz7t/dd6uQFYqx9oGW4GwKO6Mn7vzDisZInaNvYw6FQce/vLJYx8AY
eM0+fY5C0aJtaWdYqWB4W6otLlLgGtba/s3KReVR5mBkGYWfdhVXa8fKMFae
6WBwh8KcaW64r2U1HtY/CPYXUVgRPKp8kFEHd+H1jBhCIfHZBuSN38Z67YVz
DxkymNeZivX178KtSth1b5kMDVKvLsHG+7Au1/qZr5fhPqdw6S5NB2ippDEg
WAadjQfzxqHHaJsVMGjGkcFgsnL+0hWd2MffwQ7iyeA6vbdhR1UXvhtvDl3E
l6Er1eXZI3sBlCrR8K0mGZbnkMnro88h+fB+aFgkA5mQiHudXiCkwlaZS8tQ
pm7pNDkrhK2j7tC7uXKYWFylKUqEdbaKBg97OTIP1McWWf8L8wgS+MlHjvee
ldT+5D6cLREIM6PlOObcUbf4QT8OVh5enMWVQ1LVkdHDfgWuONwppViOTxxR
/soTrxEZX+mVcE+OVT/MnoptGcCiUaZxh0QO3xL2vhpzMW5f7c/bqK9AokWk
1ZtwCWTiA2EL2Aqs1oTN6Qscwqu1vVODngosYGoNOz4OwW3NSRhFK8C4m1/9
bcEbFMSIFGk8BQ66tLw08pfCsdDR8GKFApVbo4ra3kvBiWAO9ggU0JEl8+Xn
h/FzW29iyDsF6nf4zsr1psButOpsWaJE8hYev05OYZOdNu6IpxLsQb/+0pnO
Fs41E0GxSny/PjWX5SyHUVSS8FSOEuGWgkl9oRyuCa95n5qU0HVmSeO4CqwM
OP3EQa5EHmPPsRBrJT6npxk1m6qwQFxfYtChBIPn4tbtocJXSdzQDfEqTCbl
hm0/ooLe9T3VUjM1UrY6MAL5KiRcqs4yu6/GquTtPn/0qnBnVbqh6WGCpzcP
l6yZp4apX8LqFBMNXHoyKpq81BhweC483qpBxLDZF5sUNW5ehjW1ZwS65qoO
y3Y1IqpdTS2mRvB1hsPqhfoEp3jF3IGKUdwq99mWHEhwQ2mRbxJAo7ffys+u
gCC9kLdXHERD9647Mb+QIDpkZEVVMA1/xkEOk0+wrLX1ZuBOGn9+c6V0spjg
TPbuR5lRNGJvMDP6rhLsd704ZnycxgmyOaq5lsAqdeGW2eU0nOc23LbpIphy
Ozmv7xqNp/fsQuu7CV6ODL8or6Rn/mMl8xYQ5OysjdhcQ0OQ4P429gXBtH3I
UV4rjd+03nRDP8FAT/blWUIaiXqmHukygqa0iV+EvTSCth5wslUQ5LpHrizt
p5EUfcn9sZLA/8qauh/FNBqNqRJjDUHz791PuCoa665wP1x+S3DeYV12sIZG
Mlc0snmcIF5aEMqmaajM+SZaHYFdwK+S9nEa0sylgz6TBAx9UVnOBA2fOJuc
tx8JhurdOXs/0qhI2X286DNBK6fU0ekLjQ3O3PxtUwQXls/RTU/TMK7ZPzk9
TfAfmV6HDA==
           "]]}, Annotation[#, "Charting`Private`Tag$113985#6"]& ], 
        TagBox[{
          Directive[
           Opacity[1.], 
           AbsoluteThickness[1.6], 
           RGBColor[0.6499999999999999, 0, 0.35000000000000003`]], 
          LineBox[CompressedData["
1:eJwVkXs0lHkAhpEtEnKpdjBTShdDl1OqldqXpcili5RsklphpaJ0SsfGuLSW
xNl1WusykcuubA25VDusklVJJMptmtF834z5ZfhqZSYqs/aP97zn+eM55z3n
tT5y0veojpaWls90/m/Po4rOe2Tv15sW2/tk7aGg62oRJWE5QGVjSNHTvO5q
Tn41yw1nTIVxjn4UvJ723Cpg+SHQIl4onWb/EHXDz6wQfOqtCl2/j8Kr1T+6
ZrBi4GFlGjOwn0LhvJ0X01jJ0Ld2Oc4NosDTq17+Eysb+uLSka5wCvsDigRv
35UgceuF9uUJFAw0vEB3jgDU4WrBuisUlu4eVTxIr0FYbvpnkz8pnG13RM77
u6g3cM6b10xhQY2JWFu7ETq3qDkP+ynUSV3bOjY3oZ9nWCoYo9AUUWAZoGxG
fl/H1Nk5NMaXbTG+cfwhdrXOXk0toaEzUTHXcmkr3H/h9/K30NigCa7bc7MN
Hqdziz7spdGW7NDewu3AhN6ZhhUnaCzMGp4oH30GfntjeXMqjWG1RPxizXNc
yDTePFZEo+SNsNXochceh1bqlDbQMGL/ztB0N2Bk1oo+Gpe+rw0ttHkJ7VWj
ouAxGirnCjo8vgei65Hrl8+VIWZtc838B70wwQLzk3YySG42p3da92NldQY3
drsMHyO682zPD8AtgcM5FyaDncusqVChCC0PffjDSTK4X7MOq1ogRnfa4yTv
YhnOsg8tfh0oQcCOnbfZ92WwV+416PEZRNynKx4DYhnMjN/qNU8Ogp2YuvW2
RgbdxjzBkvzXeBXmNaXiyHHMQdin7yVFkn57fIKLHBXbjxT+rZLCxrJ+gBMi
x/iwxVz59E+SYkSbp8hRu8d9RrYbjeySGWY55XLEe6RcrZHT+JBrNB7dJof1
K8/e4hQZJlNn3g9i5Ni0MTmbtVaOTIf8cbv5QwjkdExod8lRdT7Ezd1pCOOt
GdIo3hC0dDYdyAwZQo5uUIyvjQLRgWwz+0tDMBPXXtNpVqBmUafnvJohfPED
z88xmiDKaiDsxuC0Vx4kkJq+wa2yy/xCAwVO5QoyTJveYEVO66MmJwUa7FL1
TE4M49/RSs6TSAVMPE/ZJxopsb0B9t75CohWPuuKrVciPZZ7Ud2pQCUfNnTQ
CO5w5wcEzSQ4KNhgwp4awZNFlt86bCZISCniia6PotS2e+3zWIIbCnaekTeD
++8T9V/XEaQWpASLdzCwnJOWNHmbIMR3ZOnN3Qw4kZG7zO8SWNXXV/r4M1Ba
KCkPIUFa5oGWS0cYFImMJ2sbCcI3/PZudiwDb9WaZYWPCBYnm3vMKmNQOpZb
VddPMPVVnGHPHwxs98kWDgwQ9I1Qz8sqGGwscx7WiAiy/KsPbqticCIuO9dT
QqDh+p5OqWdwyEF4lKYIRJ2Z/BldDNIj/bW4IwR3Lqq/63rB4PB4xDG/UYJs
p0O2xb0M9I8lOMYzBF6lq2q+ETO4rnbVevmO4K9zTx/zCAOV1X7XVBXBlZXr
M3crGSTKCjtr1QTR0nw/a4bBi/AlLdQHghXekZJ77xkUfBlPOX8k0NXuLslS
MwjuX2UY9YlgsNYpIniSwbaUf/hXPxPURxSvXvOZgc/WypyOKYJfFxqMazTT
+2Yf/KjREPwHQrV/sQ==
           "]]}, Annotation[#, "Charting`Private`Tag$113985#7"]& ], 
        TagBox[{
          Directive[
           Opacity[1.], 
           AbsoluteThickness[1.6], 
           RGBColor[0.6, 0, 0.4]], 
          LineBox[CompressedData["
1:eJwVx3s0VAkAx/Exkcp6trs1hBQtKnUkveSndCJREiuisQpFJbHptYcpjx4m
Tqns5jFiUzsxYuhBEdajkDcVg3vvzBXD1S5NVKz943u+52PkH+oWwGaxWC4z
/X+ngIHm8g8etr+aStPV5xJQttc90cuxQrog76nPjNdkpKQWcrYhf/1op3DG
Oxs6C9I47shl9xg4zSPgeUjx/DrnEOJvB3TEqRHoWRVvz+dEwOtxpJylQUDw
w+64K5wYkO11xQodArw5hT9d5iTDYHtaO7OIwD6vTNHox2zkM0beLywJqE3z
fBwMRKg/tiFlnwMBkz0jA5VXxVjc/fVG9X4CkY0bkDL2FC6lKFlzksACsbZE
SakMrnpCjYPxBIoJ+/o3NhV47Od7NjOdQEVwmp6XvAo96qLNZUUExpdt1sw9
VgOP1xNvk18TYE8ItfRMXuHqpfGxRJKA9bRf8d68evBv8rxtJwnUx1g1Vpu/
we6Rm5MVWiQMk4YmHow04VpLl1asGYkhRa+kfXULZpudSmXsSGQPlrzSuNaK
sK0B7IfeJDT0cxiKaoPzPPtfdkWQSDhSFCgw7oDoeng0P4HEJzshdTiqE2zl
6KpNOSQiLKvEP1Z2oT+eq+CVk+jNq7rabPQOy0LtWK7dJL4Et90xO/seUWYq
gu8+k1i+RXUqsKQbKR1l9911KDjcNQp6tEACG2lDnuMqCpH63CX9Pr24or77
eKUThRVyD7VOlz5M2A4eXBpIYb7m6JyqyT6YH1NL9oyhoFx2R7Q0tR/s8hX1
KpkUQqxK3s7dSaDZNeJnYTkF4Q5/wYtPBNo2SnU9+iiMD+lqyW6REJzoTAuZ
olC012FW8jYKdqedvuQZShHlGJshllFYF3qxcj+kMOpx6sqKlUL3+dFFs7lS
bFwXk8yxlEFSfv6G3gUpfAzeTCi1ypDkXHH/WpYU46/4xAkejePtIfLsWilS
lA9EuBkPYGHQwr8XyqWYLym6y64agHVj47KHmjKo/MZz3xD2AbMTMgQ262Rg
PTggInQG8dDws4qxrwwn/xDxdSoGUe9WGOUTL8Pz5ZfmaB8fApc1MEurQAZt
p5MrLmjI4aBXI9d9L0P3yqbWM6VycMXFFmpzaeSnw5g6MIyc4o7aoLU0fEXW
2vpTw1DNui494k8jOjaT1/3XCELsM+oW36SRO6B/R8OZQVg058jRahqX0mL9
JLsYnPM6bOVSQ+OQ27BJ3h4GBaoXzC1qaSwqLc138WRQEx1+e7SOxpXE/dUJ
/gwsNclTkQ00Dlv//nHeGQa5hn1+/DYaS2K+d1S9xyDQ4gz/HUFjav159c77
DL6lrOwvJ2m8HSZb7gkZvHSs9s+haCR5Fvpuf8TgooHGaISMxrS5W3hsKQNn
Rd9anUEa3c2J6bNaGfTrW8d5fKTxJE5xsLWdQdbLmirbf2gkb+KaZXUxEJwb
tTT9l8bOPy3EWyUMbAsi07+M0Xh2uqGO94HBE8WpouzPNG6tXJu4R86gyf1d
eOIEjTAi1d2IYRD67In/2Ukaps5He8vHGOyo9W5x/UpDWaktO0nBwKRp316b
bzT6ijYF+00yMBdsVzGdolEanLVq9TcGuuItA/Onadw2VBufnmbAvRf0dXrG
/wFO54As
           "]]}, Annotation[#, "Charting`Private`Tag$113985#8"]& ], 
        TagBox[{
          Directive[
           Opacity[1.], 
           AbsoluteThickness[1.6], 
           RGBColor[0.55, 0, 0.45]], 
          LineBox[CompressedData["
1:eJwV0Xs0lAkYBnC3IloZ3XYUHYVubBG1oh4lEV02ZVGSIwrbhdgjpS25RGGc
bbbaRakxs1M2cs1lSjFbp6JxKROJb76ZT8MwHx3Mkcvs7B/vec/vn+e8z3kt
Q8/4hutoaWnt0cz/2ztc3vq832+rx8gJdvljAnruZtG9TEc0x3rxpzTecPd2
XjlzB4YYHvUepQR8msVl+cyDqObfGBdr7B+mevo7MwxmCVnXpsoIfF531T2L
GYehq3ZeOysJFCzcl3aNmYIXPw8v6a4hkGRQvjKDyUamwsaR0UggIPBeyfBI
IcR+EU82iAkYqZOCPC1KkOMd2LhpgID1fqW88XoFXDgXrBjTBOLfOeP2aA2K
n8VO1TMkWFzB6NHWroeX24ZsT2sJqkj3JpFrA3i7EtPLNkvQEJW/JHBQiOZs
fvXUPgnGbLbMe3TqFTwsbC0WhUmgM1FkssT6Dcoe7j5kc16CjeqQqgPFTVia
KLiozZKgKcXx3cs1IrD4Oi7lHAmW5SgmHihbEN4VHhldK4FC1dvzYX0b2ooT
EpUiCQoH6t4YZ7fDiUNEZ3yRwNj8b1omew8u23FSXy1BZmTl8QKrDnC4V9mu
C0mMuxXJIi6JMc1XCHl2JOIchBWLGj9Cf/6vfg07SPQWC6+3WnbBcMJ47apg
EpNR73NXn/+EAVKZHB9PYu02/Znjdd0Y7+ClnWSR8LxveaJ0cQ8eBullvX5A
It786HJJUC9Ut4piXzWQsB30MxLvIeAeGrGL+4nE/HnDBsJvBOKGjQuNVCT0
6nNLVuRpep9rqpjNkOIXx7rOOT4kcm0CfHh2UhTtCi14Nk5icHClwxZvKcYU
ZiZ9N6WY+2zy38PhUlQe8NRl75ChJmIi3CtZikteqXcr+mS4sOwfp+q7Ulh+
9v7ISaVQ7SoKWCSQYvOmFDbToQ9X2hEQ80mKIAvRhHZ7H/S3OuRun9Dkv8ki
o5O+IM529oCzmQy39YLjfK3kOHK61r7QWYb5PZX3dYRyJAsFq0wCZZh1Memg
c0w/Otvs50guyKD1ILiENB3A97Ooecx8Gc7+VZJl2jAAOuJDpvKFDE/Xphsw
TivQX1D6dFpzJ8P7rO0V40Eo+B38SEMK3XYt7QmCQbwOrAoT2VN4fAdWsuAh
/FRTl/SHP4UjJRsZ5jNDkOawS/MuUricei+p+6ESxF4PM1M+hUdy81zj3TRG
5TzVlxYK6fmpIT17aXBbv1rca6UQ5jtkXbyfhrKLe/RQG4WlAsHjPf40VmQe
t2tup3CNdfhlZiiNkZCAyfIOChEb/xwxTKDhGrQtMq2bwvKUBV76PBoGGekt
W+UUZn5M/E7M1+S5OW2a1LhzSNrGK6LhVf9b9ZN+Cjn+5Ud2ltJgxJgY2Sso
qNf4xqYKaKS99R6xUmr6trLu6LbTOME1fcsY1fwpTXWs/QONr+v9CJHGbJej
qzkfaVQt7TTJHqPgw/2hYnsPjQw7UaOhikLtuebXSf00ak/lnZ31jcJNOyfW
/kEacbqmx4Qax5B5By1pGmKp+ZnkSQqrdp/sfT5Kg3NlRZf2NAU97feFOSoa
29scnF9oTFS6RIV8ozGXpVtxeYaCIIqzbv00jakbBd5uagq3lhmNqdU0ohoX
TKs1/g977oso
           "]]}, Annotation[#, "Charting`Private`Tag$113985#9"]& ], 
        TagBox[{
          Directive[
           Opacity[1.], 
           AbsoluteThickness[1.6], 
           RGBColor[0.5, 0, 0.5]], 
          LineBox[CompressedData["
1:eJwVz3s0VAkcB3CkQykbPexoVV6FUrawtZVv0ua95dHaXkiklFY4qY49ZddM
bVg2jzyakkLWajKG0xq9huqsvB8h4947907WY7ijQhKzs3/8zu98zvme7+/8
TEN+8g3T0tDQ8FbP/9sjbKD16eA+J+7N144OOQS0XYyjSI49Lr1bn1Wt9qZb
2TcqOLuwu0V7GrkEPBu7hHyOP6ykNp0eeQQCQicfXeOEwtjk1KtgPoG+DZdd
UjixOCkwe5pym0D+0j28q5xECN0CG4dLCCToVqz5jZOB1QXrUx9WE/hx/22B
cuwu/O2p59EkAT1VwiHXFQKcfi9RrtAiYekzOlCbJMKQ/fyu8xYk4pq2IPvD
3yg0knpZeZAwEhkQmppPMO8s/eRhJIkq2qWheZsEvYm8NlEGCUkEf/l+RR2e
peZ8HSUmMb56+xdlkS8RW5Ln+5kkoTVVumi5ZT0MnZYUz9em4KgKrvK734Bt
2dKk6WUUGhLtm17YNMP7pbV5nTWFlWnDUyWjLVgwMZof6kRheJIkOu3aIOF+
jKV8KNwdEtfr/96OtmrrgZ3hFPRNilm5vAO8y7vyL8dTSD5ReSzf4jWiQraT
/DQKEztK5ccvduFI1twAQRGF2I11omW13fBcyFWmiCmQ9+uSWk3foMHP7O25
NgrTER151hd6cctSqOUxSGGts87sMbEUnYKs3L5ZCq4FpuHlRgRk70abMpfJ
EGcSZCY7RGLjyQOUnq0M6xT79Lq8KZwLl5CBLjIs/kKpW/eJQhs/PF15UAbt
J3kC8xsy8F4Yv7ePkeGkvbhnnieNjrE/3JuSZSh1D8l/PEGjOPKV+Q9FMowP
Gy/qz2KwLcYhNfGxDJV+rnMydslx7MSUjVWPDBfduLdE/XKk3VPwIt/JYNrn
0X2H+xaErWvtdT0a336TmMHZ2I+gTVP8A2toHFrRPKXZ3o/6Ba5CoTON8foU
OirhX/CKFbqSQBrZ2oGxvhYDeBZXpRdygcZiorJAq24AO5d6iMcyacz9OcF/
y5lBGN/L/StMREOjJFBAGw7BrSUz6HArjehcQYqhZAgzLeueB4/ReLT2iq7B
6WH0++rlxBkwMPCIXveLvkJ9p69d246B1Lal/XyNAt1e9sVvfBg8uAkLeeAI
6mpq9lhEMzgscDQwmR1B0/t05/hrDC5xbydI/xyFe1nxldAqBmUDJnn6Xiwa
lnvzK7sZXOFzg4nvWWSu6izf28Mg1HfE8r4PCyNDxethtb+qqXngHaDOW3X7
mvUyuJp68EVyCIv0dHPDtD4Gxx1zxuafZ7E6+ojwNM3ALHGJm04Ri7NJldmb
FQxmN8cv7LrHoilf+LJT7Z4Rpq2olEXtRKNOzAiDtICKw7vLWXwpPSMuG2Wg
svGN4dawcPZUKs3H1P+2pt6c085CQEuzF08weMibPNreySI5WdFbrnbG1iDr
O90sZv3C7PZOMvAsXC/aSbBo3lG4MOUjg+pzjf8kDLKwcJDn6EwzyLJ1SPVR
qPOBkuNFap+hb/ibsix6hje4f/eZgZXXKfLpBxYd8Q1Ov84w0NbsuJs2yaLL
dq6/2SwDqnJrRPAnFoV51IVnatdE3NlgN8PiUsHRimAVg+sr9cZVKnX/qvQZ
ldr/AXQTkHM=
           "]]}, Annotation[#, "Charting`Private`Tag$113985#10"]& ], 
        TagBox[{
          Directive[
           Opacity[1.], 
           AbsoluteThickness[1.6], 
           RGBColor[0.44999999999999996`, 0, 0.55]], 
          LineBox[CompressedData["
1:eJwVz2s01AkABXCvFSmN2mqHJEWhPI5VbaTboshjy6NTSVQrMVuKtUXZU7Me
KdlKFCKjsVrNySBsm0etprKOkhA1M/8HsyLDf7Qejdfs7Id77vl9uB+u+eET
AUe0NDQ0/NT5v72P9Lc9Gdi9RdM1jmdfL4aOu/FJku2E3A5b0V21vy7MyX/A
9sDZqTK5WYMYPi+7KgvYQWjZq+/LeizGnvCJ+kx2OM6q1niMPBFDan/BPYMd
h7sZwcZVIjF4i3emXmInAz7ah1xbxODqPVhzkZ2Fo19NckLFYuzdVyRUjBQj
2+WZxYlpMQxU3BDP5UJoe5ZY8U0ksPQf7n+aXoXjxYbKS84SnH61CTmjfyJN
t8H1eIgES6uMCE3Nx4ja9iwzPFGCmh73ltbNjRhrsic4hRI0cgpM9slFWJ/s
WenYKMHYatcF94+/wE9TJm4avRJoKQUsE8tmvA14SX7WlWKD6mBNYFkLdBVi
PYWVFC3JTq+e27TCTic9OM9bCrOrg8rS4dd4f4plmHFCisEJkuh0eIMeay2H
6Ewpij/WNhv+2o5Huvr+5Q+lMDS9y8hkHfAY3V9WQ0hxOao6gmfxFh9s5rLy
tAiMbxXIIs91YZmdkKthQyDOUVS15Gk3MgsHx1x2EiDLROlt5u8RV7JcsCSe
wBSn45b1GTFiI+YmPuIRWPvtnNmIWgm8xisOrXhBwPOO+dGKpQRYrpZ9viME
TpuGraRDSPBNPSYd2STWyXcbdPlRcBieMGvbSmLRAoWeaJKCo411ZdgxEjqP
bwlX5dMoWNwpvZ5N4gen2nf6Pj1wiOO/FzeSEOw4zGsY78H24Y6EcYbE2KAx
q+9GL5JWlafumk+hOtBTO8tDhpTrg11NFhTOeaUUVvXJYHwvPlHHhYK51Lub
n/IPKuqVq1b4U3DemJzFduwDq6izPyGKQsjyVqVmex9KqhWF6ecpjDVn9Jzk
fsDAxdSbn3Ip5OiExgVY9EPi01o/r5LCIqL6jpaoHyMHuE3zmil88TM3aFPM
AIpLx1lJMgoapaHCnoUf4fx6aRBvhkJsnjBjYeNH8PKTtuxi06hfm6ZnFD0I
Lifk3YwTDSPv2HW/GMqRl0sGbNtJQ2L7uj2hTo6jf7Rk7zhGo/w2LGShQ+A1
9q3vvUDjgHCDkensELLDV3Nj+DTOpxRxJfeGEb922kD+F437/aa3DH0ZZE0/
o4cJGmkFKQeJ7xh8qnOuiSFphAcMWZb5M/Crs70xqvayurpyvz0Msvk34ycp
Gpeu7H9++TADJqb2hW4vjcgNuSNzExgEZntdM/9AY2Xyl15zShhYRbXSYQyN
2W8S53f9rt67X7aRqf1uqPdNiYCBhdvCc5EKGlf3PDiwvYKBO5J8YkZoqGwC
fkypY6CI2Ryb9K/6b9uV29rtDALcrJSlEzQepk58397JQMLJUdl9ppHlEmbN
72bgGPnZqEptn9/sqtwIBhGCa8ENShqP4l/+zR1gsNEg+mz7FI0btuuv+MsZ
nEkvovdO04jpyQ8yZxgEp3cHEmpb+R4jn4wymGCCQwZmaOhodhRfnWAwsEPw
KXqWBlXtwjk4yYCcr589qnYdh2/vMMOg7OEp9zMqGjfNDMZUKgbaTeMzKrX/
A3dLiYY=
           "]]}, Annotation[#, "Charting`Private`Tag$113985#11"]& ], 
        TagBox[{
          Directive[
           Opacity[1.], 
           AbsoluteThickness[1.6], 
           RGBColor[0.3999999999999999, 0, 0.6000000000000001]], 
          LineBox[CompressedData["
1:eJwVzns01HkABXCijdV6TFFTSUrb0stOVlvtuomT8doiJadBW4psRWWPOJVm
UUqW4oiGQnqK8UwtLeuVJM+Ref6+HpPn6FetySPM2j/uuedzzv3jmh4Kcj8y
R01NzXU2/7fTkYHWysG9NvdD/ZmhLUJo2i0JJkwrRC47XNU96013UtKKmPao
nz4b5NIqhPObzsJ0pgcKr492mLYJ4ek39uIG0w+MOpagsV0I2cbLdnHMEPAK
tJNXdQqRYbjr0lVmFERZht8LZEJwtYrWXGEmgWftK7AdFmK/Vyb/w8dsGHLX
KVK0RNBRcTkOy/nImzzvt9NMhNVu7weqY4thlP9VSS5ECG3agpTR59A2T1/4
1FuERcUGlLp6Bagoe1+tcBGe9tg1Nv9UBfumgJn5qSJUBaYv9VLUIMDjeNnb
UhGU3/6sl3viJTi7zk1JBSLMmcjRX7q6AW2+i/VyR0WwVh18uievEY5Nrewi
hhiNUVZNdRbNqFnD6T9lKYZJwvDEo/ctuNDypYThJsbwGKE6LNvw+2VemiRI
jOyhsgbdP9vhwG4x4l0XQ9f4AS2XC2C4tvHRiiIxrh0rOZph9ha5ybYWFW1i
fN6eIw+I6IQrx4YVrBQjhFVTbFQthMGx+vmbjCQgeTWxraZilKYvDjPZKsGX
QAHPPFwCx3/2EYG3BGtt580cLZOievpTRmyEBA5Zpv4FiygE/zpRFZstQaix
78puDkGftsa96JcSrFPs1el07cKyvlqnLUMSLND7oFUz2YWg0McvPPWl0Kzg
8VeldcM7PDbRx0qK36zKRNrOPWBvfualOCBFjuOhjL8/9+DWhLE+O1IK5fAS
/b7kXpy53rA/7KEUJXscNJLs5RhsHO/Z3ypFBDv6TnGfHNv91a7MHZfCVOYk
vBv9Dkc6jrKClsuwdXNUEpPVhxWWz7vy2TJwljdPqLf3webqydc5wTIoG+J6
grn96J2yWZyVJkOKpk+Iu9kAOmtJAbtOhgVUSdacmgFcFghDCmkZ5p7nemw5
NYgs285+tjEFtUc+/B7GEGIYqYxwNoXTt/hxjKohpFrn96qfpfBibYyWwclh
PDm5jX/iAQUDp9Pr/tBVoMA2oZ4joCBd39IeVq7ANZbWGDWXIP82zOQ+I0hS
6xgSWxF4860NjGdGYGAxVvvgMMHF6Eyu9PF78Evtqh1vEuQOGPN0XWjEV3ro
u9YTxKRHH6R+oaGReeOV+SsCP/eR1XluNMJ3BCd+1UCwrLw839WTRq6LoVfl
a4Kr8Qfqrh2iscZu9xOrZoIA69SPX4fRs3/EISveEqyMWsied59GpHd/hqac
YObHc990PqSh7NhxpnfWopHetvs5NJzjEvdVvSNI8Czy3llAYzDFZPfFfgKV
hfuZ6HIatkEb9KaHCKSt8bc12mmMd8dWTHwkeHZp7HB7B406ZmSW6BNB0jZf
87tCGqX+vOTn/xI439tQvIOioblva2GYkuCvs29ecQdp5BlFlE6OEySv/yHe
TTG7T2pcJZkgONWT5mFK00jmuGWWTRJ853KcVI7SYH3SaTk3RaCpLshOGKOh
2uvA9Z4m6CrZFnhwksbLjbV2NjME5YF3N1pO07jgErPIREVw00RHqVLRoMIS
p1Sz/g8j1odf
           "]]}, Annotation[#, "Charting`Private`Tag$113985#12"]& ], 
        TagBox[{
          Directive[
           Opacity[1.], 
           AbsoluteThickness[1.6], 
           RGBColor[0.34999999999999987`, 0, 0.6500000000000001]], 
          LineBox[CompressedData["
1:eJwVz3lMkwcABXBANoog56YpyqU4Bc8h1DmP5wQVEGQghBERGQpiva8ABlLr
OFQuZxgwTxREgUmRUgYDhkGCEYtcbb+2X22hIpa29MOFWsFB1/3x8vL75yXP
M/FUZJKFmZlZmCn/d0iSauDZePQ2K0f1xT+EQlgGuJxW0P3wXlpQaC0SYsO9
sttceiDeKR8/TDZ5Ty/RcIcehVeFO+UehBAxhw3tN+iHobnsnv6bWIg363ID
CujnoY/MjWaRQpR/HZ5zjZ4FyyRuTfSIEGwad8VVejEqJ/WDthNC/BR7nzP5
oRJMW6lf5Zci2BjZcbvdOGgoO7e1202E5RE61fO8RoTTm22qGSKkvt6EsqkW
TCs5roIfRVjU6Cg3N+9ATmyyJ+uoCE3KAH7flk7Il9I6L2WJ0Mm8szhW2wVv
s9dhofdE0H+z1f7JiRfondkemt8sgsV0rcPi5T1Y5LEtlCEQgWFMaNpXx0e+
gbElXCcCP8vvdbdPH2SMLqcVNALu1zXT1bp+sANKdBleBDQGhVy4fhCctNQG
fxCoVLf22BUOITO/cV1mHAE710fU6KgAfffzMgrTCeQf5SWXe4lQmTDeri8m
8HF77WgKi0DsJ/K0BZfAed+uxoXPxTBU1XyI7yOgqOvKG/CUwt+aVnROR+Az
U3DL+yIJIu9m3r4FYqz6wWouuVWGCzW/7L3gI8buB55Hni6SY6+CzUsJESPV
9eDSkTgFwnuCg0tTxFitjbYhwoYx9a/aOitHDGf7SVrXzDB+rkizPvBIDMuO
W5xlt0cg7K86k9gtxjG/Von1HiVo9o+SmCoxaoMTy//+qISXVKvEfAn0GheH
sZK3+NWxvv9bHwl4+3bPKw4cxeKOjQ47wyRgBWXfaxwbRUzbxbgTJyXwfBMi
rsh+h+FDtseiiiT4fmNWMd13DIELri7J5EoQ59Y3bT40BoP2l7lqoWm/p0B5
mv0e7oVM3obPEpRZxp+P9FLBfmj9ny1uUjjLeQ8sulRITb961nyHFF9ksqM2
nRmHTJsU/CpFCrPqeI7SSQ1OFN+eVSDF2ZucAqdONdDce1TAk6J91RWa40kN
orlHmizkUjiGnF192U6L2upt86wsScjW9A+lt2nBPxW4XbKGRP1deI3GTyCg
Qt2aFk3iAIfh6Do3gbUjqVWKDBKXsu+zZTU6OAV9mg14TOKJyvWWXSgFl8xJ
VsIAiSt3shPkeymU5fIu0AdJHI6cWF4XQaEhiJ86aPKStrb6sBgK9bH68kAB
iWtF+7vzEynwmxJzvQkSKYzfP8xPp7Cf5Vyll5FYmvVVkFUVhZYbKxmlKhJz
32UsIB5TiOzZ1RIxTkIy8XawqpZCU4s6yFZN4noM98Cup5SpewrYGhJGn8hz
2W0UWC8X1h3Xmf4OFN2dN0ThxeWYkJ1TJJpzDIeGhBQmW0tLzPQkijcf9K4Q
UwjxT6NaTd7zcG3jDjmF+FKPF74GEn+l9b5kj1NImtpq5zlDomSNf1GElsJq
GqdDZvIZ5e0oT4qC8/PezLLPJFaGHlc8m6LQrnLxcJglYWkuqLxuoHD3aagl
3+Rh3mZmwgyFt2989blzJNqYFevWz1K45tr3T4CRRKm7jd5opKDxWDZrNPk/
TPeFLg==
           "]]}, Annotation[#, "Charting`Private`Tag$113985#13"]& ], 
        TagBox[{
          Directive[
           Opacity[1.], 
           AbsoluteThickness[1.6], 
           RGBColor[0.29999999999999993`, 0, 0.7000000000000001]], 
          LineBox[CompressedData["
1:eJwVz3s0lAkYBnCXqci6TJfVJEllK0RHKm2tZzeZWpccIpKw0lS6y1lbS9vI
SERTWVlRcumyU2ZkaNuIlezJwWS+b+abkqEhuQxfChPK7Owf73nO7zx/POe1
jToasNdAT0/PV3f/p9fe3tbaviD31HQrcz2JFAyP+cc6WK5ILeem++m8+kZO
XjlrM0oeNsy8obN3M/UgnxWIfMYQ0/2FFMHRmurLrGic5VVuSmiVot35nEcG
Kw45kiCncUKKgrl+KWmsZExVGjqPKqTgGpUvO8/KwuyIto5RlRQhO28K3w8X
48xBtnPLJylMtNywLQuFkIYm2HNMCdj5D/U+TRdjOdckt8GWQHzLeuSMPMIi
FT/f0o2ApZip1NevgY/ika+NL4FKlUeTZGMdZP1BW5dEE6iLybfaqa7H2xHR
dM0pAqPffGd+//C/MEpzbY7nEzAYF1hY2TXCvfXnfMYdAmu1kZXbS5sgKFQ1
r39CoCnZtaXBXgIli4xdQxKw4Q+M3x16gfBJiZ+vmsCApkMpWyXFSdWyBEND
EsX9jxvNMgmkr3sU2mVFwsz6Nt3dTUKwwNPjsiuJCwcqOAVL5UiaYywgvUmM
fS/o3v8bhSGRdiJgL4k4l3rx108V+FDqmBuRSKKjtD691fYVHOc3mz28SmIy
hry24lQbfKI82coyEg4/zJjiPH6ND4qwhamNJLYU2u4rs1Ti6vQU00tvScRb
Ryx+E9aBIPNNX1lqSTiqg0wo305Igs/f+2meDLPN3xvVT3SiZDAobJGrDIya
a8IleW+gdY9X+G2T4aDr45fG3ipwMn/vYxyUQfBjVMGTMRVqiRDPtHMyjA7M
t+jJ7sLtAwUuJwplqNi+xTBrczfidySWjNfI8NtW3g1xTzdCc5mH29tksG33
UhTx3qJnZdx0nkaGb9clZ7FcerBHVMzsmitH2ELJuD7Rgzp6WxLfRY7RxgzV
Me47XLI2ZxsHyJHDCI8LWNqLkH1UdeNROWYrKwoN6nuRk13r5p8hx7REbuD6
433Y4DDBrrkvh97dcKFqVj/yemtVnCY5YnOFGbPq+uFmf+a56ZAc1Q6pRswj
A5jFORSZZk6B6RXrmGSmRnb15LxVzhRer3xBnKxSI9Rx57Qxfwqi61jaHT6I
Sc9d/PZYCruFa5nWU4PI8hp+ln6FwhneTe7rP4dgKFX1JDykcL/X+pqZD40j
CWKP0y8ppObzIpXbaLw/nWZn+YpCdMCgXak/jeThHAuRzguqqkS+wbp+4x4D
VRuFtIu7Gi5E0RixaAxkKynsX/vH8MyTND5zGiosuigsTp6zdcYtGgtYZUfv
qSlMuSWYUndo2K++coo9SOHlYJf0loDG8LOWzE6d+cHlu9llNGac3UHMoSlo
7QNO8Kpo2BQ9a0oc1v3bevG6IUHDaYdpkv8Yhb9SNHsIGY13pYwlap2zNkSs
KFLQCPHmNKdoKHiXOIk3KWk8SD3kXvWJwt+/ND/n9tFQigovLZukkL1yzUV/
NQ3hP8an63Q+rsoLtKVpiDO6Tuz+TGG5z6GO2hEaNdkff73yhQJDnyzma3R7
Hx0ynaYodFZsiImcoHHZp+3uc52rYoqcV32h4V1mIInWUrhqYzKq1dJocSn6
otX5P20UhKc=
           "]]}, Annotation[#, "Charting`Private`Tag$113985#14"]& ], 
        TagBox[{
          Directive[
           Opacity[1.], 
           AbsoluteThickness[1.6], 
           RGBColor[0.2499999999999999, 0, 0.7500000000000001]], 
          LineBox[CompressedData["
1:eJwVz3tUjHkcBvBK99Z0c9nJthRREjaJEk8Xq5RYkbJbsWVix9qK9ii3TDsR
SqzYQdFNpFXZLouaLV042pj3fX/IJTPTNDJqple2pFa1s398z3M+/zzn+dpF
x4Xw9HR0dIK1938G8lR0w9vQFQ1BKenCAxLo+9nEy7huwHL3OOODEiy6LMqp
5K4EiTz5bYbWQQ/b/8jlbsRSz5nIPiRB2LYh8a/cbUht6kbRYQleLTjql8lN
RMwqixktQgnyJq87cpwrhLjofoRppgQC48o5x7jZePGm7GlBrgThm/PL3/UX
QYdZ7Sq7K4HZuCDC/8tylI8MNBooJXBY36dqOlEFcWuOuluPwt5HHhAN3IYB
z9uDN5nC1CpLqa5uPVoqRAH0bAo1Cr82iVcjYtsTNHIPCo383Gmb1c24fPeV
2f01FAZnLze/ses+3phftzwTRUFvuNRimkMr5rs4OpnvpuA+vrVmQ1kb1GKX
sF1CCm1Ct0f35mp38usjL5yjMP1U73BJH4UZ20NWCK9T6B2SSZ8sZDBcM2wY
IKZQ1FPbyjlJUBLSH0hoChzbq6xS+Ris85ihWzeFjB+qY/NmPcUG67OvecMU
PniXKnektCOpLyN9F4dGomtz1ZSmZ/iom2fha09DVtZ8grZ7gYjk0c8+LqHx
L//xRad9L5FiOPv2L8E0nH2MxmJrO7AoW6ed+Z6Gf4Hd9ptTpfg5qcPZOonG
Xtst9p0RMmx60RhrlUljnjrUrD1YjpXuXZ7SfBrW5u+Mm0fkyAh3EpTeoqFf
f7F8Zk4napbYPHB5RGOnW+1zkyAFTt89a1r/mkbp6ui8vz4osDflVqHDKI3B
XhuL7nNdkHlzzrtbM6je4D8he6USnUt1ZTucGaQEpF2u6lbim2tFO719Gdi9
CnxWmPYaR+MqHLrCGXguEWZzXbsR+XnxnDsJDCK+lAzrkm5EX4n2dT7GYLA1
UxEveIOeuHv75QUMRPpRiSGzVJDu3xc+t5aBtbS6QK9ZhWW9D/NBGBgcFGz0
SHgLSl7sU6ZhoFMSVa6w6kGn5AnviiHB7gvlmVaNPWg4PXbJyJ5A7JxubPlT
L/5xbPTxWU5gGbh7XipHDb6faO2HTQQdLhRJrlMjtMO/Zf4egopLmKWM0mAo
dktqRyZBZLm7pe2YBotH4qJDrxEcTssXdFzvw8JBldXOFoIbKtuLnDUsjnhI
XVVygvTctK3StSysr2r+jOkk2BaicShbz6KTeekn0/qLurqK4DAWzZyw+KcK
guNZ393LiGZRUf9yWouSYIf7+X7TZBaLLlSKC1UE9sJJAUbFLNpM1n0V+45g
bOmBie3XWBz1TD2j0Pq5pospLmVhW1zyKaqf4FRYZeSqmywcle1dYe8JxueG
7EmrY8EbbTYIHND+S2ddmkBYlBntEy34SHDryFAMecKiKsmX/7vW2cu2OBU+
0/abmPo5DRMEXZlf5StlEe9/3mTmCMGdpIcPBG9ZXI35u2fKJ4JzLouz1qtZ
KHTzBs5onaDI2WjHavd7JRtYjhI4rvlR1jDAwudrLy+zMQJ93cdFp4ZYBCXO
iU7XWl69jL91hMVEHZssg3GCOn7hgoWjLN6LJjWlav3bdLPB8XEWh9ipY+Na
/wfWcH3D
           "]]}, Annotation[#, "Charting`Private`Tag$113985#15"]& ], 
        TagBox[{
          Directive[
           Opacity[1.], 
           AbsoluteThickness[1.6], 
           RGBColor[0.19999999999999996`, 0, 0.8]], 
          LineBox[CompressedData["
1:eJwVx3k41HkAx3FKERq5qmFVjkohJdmUfBQbuY+kpFiJzEZq7aq2Hs0ulZz1
KEIhSiXUGqnQZVbPnF+iUK7GYFzz43EtxWz7x/t5Py/94BPeR+fJycm5fe//
Ox+VNLzu97UVo0yzbw8HCvY6UZ10S6QUVi33dOZgc25mTjndAW4mgfrPv9tF
0Pz3LfpeFIUe35HowoFfyFTNNXoIjFXv5pm7cdBufsk+mR4NUfMLzTOeHORp
e1y8Qo9DLKO5hObHAVOpfG0CPR1aYy3VDiEc7D+QXzYyWojjbyJHdZkcqMiY
AY4rylCekZnilMPBai+ppDaRBdVuTU/jSg5ihNbIHH8Oc/vZtmtNHCxjqXfI
y7+C6NRmL8cRDp6K7PnE5i0iaSe+pNO4eMu4pXtgiA3DEVjdNuViYs0OtZKI
d/CQTa7tceJi3nTxEt3VXOiYaLm2hHFhJQt66lPKx67PGrT58Vzw4yyFdesJ
Sl+wMtrzuViZNjj9QFqPCN1EEvOGi8Gpzo4PG9/DI9W/y6aTi8KBKi4tpRFB
D6yEDTIuaHpFlFjchNiD+4+tWsVDUnhFaJ7RR9g9WrgpyZaHSbti8bHYZoR3
6J5vD+Qh2oLNWlrbgm6pos9PsTx0lrITG/Q/YVRDIaAwn4evjKbsdWc/Y6fp
0fHqWh5MdirOhVa1YSZWOay9mwfHO/phT5Z1wGKL6ztVRT5i9AINvgR0wqR+
VY+NMR+mQ74qzW5dyFXd6r98Dx+aaiNK7Jku6N0jGroRfCi8yi4zzPmCP7Lr
LdVS+fjFsqp1kYsIudLSVlsWH8V7gvNeToqwy9Yia00rHxODOkt6b3Tjo52N
O/WVjwofx/npDmK0VOjxaQYCxDrF57J6xahcpOyhuFsA/XbnloL4HnT9M6d+
P1yAbT/GpdMteiENHy2tShMgYAWZlm/shbdUqJ1RIcAEN1kUxeyDao3vs2/t
AmQqHI72NpKg7kLSHX0FITQ7Ku7MY0tg+HDbEek6IRacZ+61PtkPT8ue6BAf
IeQeHC4TaQxgjBW24dJZIU5llSVrvB3Aufxeo4i7QtSYXFZSjxxESblhj0q9
EOrOp0z/pA2BwfC3tv9XiDaz+sYz1UOY2Ld1wc9GBI9vw0h8eBi0d4+aF7sT
HCqzUtebG8ZfRQn+QTEEF+LzmW0PpdAq+K2pppCgRKKXTXOl0JAAi+uE4PKt
+KAOdwpu8STXt54gxHt4dakXBe3s4GVLGwh+qK5+7OZHgZly3SjjPcGV1IN1
ScEUivp3V978QHDM6uao8hkKW37Pepn3mcAgTstJ8R4FGmVw8GkfwdzWc4ub
71NI7a1TPi0haB3ufn+vmEL2ZALbup8gza/80O4nFLL6ovbVDBDI1nv/Gl9N
QVT3aYw9TNDWkHp7fiOFq0Vi7Y9jBM8uTh1p/EChGOKwzHGC9O2B6wpaKNTr
qLP9Jwhc7m5g7eqgIDGezOqcJHhxWsBh9lOQu7qwtn+a4IbZllSvIQrJZgmh
j2YITopy9upTFILM7LROfCUwdj3e+XqcgkO/e8r4NwIF+abCtCkKtZH3/Stn
CboqtjOCZihEDVhvOjtHUM0oMN84S8F3p4LGDhlBxkqVCZmMQsp+pVnZd/8H
RwJ4Eg==
           "]]}, Annotation[#, "Charting`Private`Tag$113985#16"]& ], 
        TagBox[{
          Directive[
           Opacity[1.], 
           AbsoluteThickness[1.6], 
           RGBColor[0.1499999999999999, 0, 0.8500000000000001]], 
          LineBox[CompressedData["
1:eJwVz3841AccB3AnRSn5MdMRJawlrVbX9YvemobRWXd4VCSTIiQ1pR9TU65E
YuaxW5LfVOJS9NiiWt/v3XdJCQnh6Fx24e5LXEfN2e2Pz/N+Xs/zfv/xsQ09
xNunq6Ojw9He/+m1T9786J3/5lrvlOpiAwJ6bpaxvUwWxn8ZNRvTek2e4Opd
5lbMDftwdMtsAt7P2u/kMv2wY13nFonWAWHq+kxmGFyi9CctDAn0rLzglsaM
Q67A/m3qPAL55t+fT2EmYadxQM1RUwKJBneXXmRmYbkux4W7kMCOnQXCkdFi
eIVO8Nq+JmA4nRjkYSPEgXOzGJbuBBy4SjmRWg2fp9s32+8iEP98AwTjf+CH
y69Om8YSsKg2kTAYD7HOYY6sNonAPalbY5PzYwQpmgs4OQQeR+Za7Rwm0ejM
M62sIqD6wmV+xUEK0RWeRfViArqT5cZWDg2wt/vo+aSHAHs65J5vZSMiz84q
OTNGoDGJ9Vzs2ASOTXjfhAGJRRlDkzeUL5Cd/8zpp8UkhtS9krZVLdBIT7/K
Z5MoHrzfYHS5FUVeC5y6fEgYWZfRMtlLWC0UB/buJ3HpQM3+fPtXeKARDZ1M
IPHBtVwWcaYdLe578zZlk4hbTVZ/TnQgZGl7y+UKEr2VZGqz7WuoOj79bUaR
+BT5MmfZyS6o5w66hvaRWL5FX7P/fjc2KvzPrZ8g4VFoG15lIcFIctA+rqkI
8dZ7lrwJ6oVDRXTXsKMITsP+hu2cPvhwfMM93EQwmz9iQH7sw6z8U02q3SLo
PcwR2l19A9e8ohKreBGiWPc7Z3tLofaPulmUKUL5d6H5Dz5Iocw8mjtWIYJq
yNJ4ILsfD31lhkJKhBpfjxlZW2XojLrT1dsvwhlPfl71gAwJrLjAYxoRbHu8
Oor4b/GeVbLmyQIxNq5LymKuHoCzO5dZslaMIJumSUbrAPofxbBfbxdD1ZAm
jU38B6nzW+uvx4gh0AuO49nLYce75dGQIoaZpKZQl5QjZO/B2LJSMWYmJPpt
OPwOx50lhWtEYujcCBZKTQdR1R0WPlMqxpErwjTTx4NYMF7GEjAo1C9PNjCJ
GUJs8JT5+8UUTLyOOJ01GoY8rc383GYK3StetJ6oG8aumRMRimAKt6/BXhas
QII8Qn4hgcJuIdvEWqPA6V9rBF05FH7mFyR231QiIzqh0LaeQoXcOsdoGw1S
EChM7qaQnMsPkfjQyBm9eNu8h0IYT+FQyaWR5nijtlDrhXV1tzkBNBYfquup
k1BISQ8UXwqlUV727anRPgoR7N9H55ygcW9lsF7QWwpLkj7z1C+l8dctPo+t
pKBZ/9O89us0jpW8WU1q3anobyktp8Fd5WrJoylkBNzd7V5FQ8XW1xwcoTDt
yPuRX0dDWNzILH2v/bc5/dqMVhpGNncKLdQUas+r97a20WhhnRwr0Tpr055l
RR3a/XOON2uCgnfJV9XfSGgonjKNuZMU/jz+7EniOxpDBX7KlE8UslesTecO
08i7lBzP/JfCYelVP1uaRsyJRv3rWn+5Lbr30TgNxpXzLqIpCnqMl8UZahpr
lVNSXw2FvppNkSEftX3+hXSp1nWRRStXTdEwHbFzOzxN4bdFhqrpaRqZD1qn
prX+D/aufxY=
           "]]}, Annotation[#, "Charting`Private`Tag$113985#17"]& ], 
        TagBox[{
          Directive[
           Opacity[1.], 
           AbsoluteThickness[1.6], 
           RGBColor[0.09999999999999987, 0, 0.9000000000000001]], 
          LineBox[CompressedData["
1:eJwVz31YywkAB/Ber5znSi+nmyyKriNZHCk5XxRS4kpdXhJ6QxzWOZI8zFV6
o84ljtLLEpk2Xa3Htt/2S40eXellZSKVNd1qqx9uNaG63R/f5/t8/vt+HSOP
BscYGRgYBOrzf/vHqNpqB0NX2zzYws7/VQATn1nHemnLcGcr57rJCQG+L7yW
X0XzRVfl4SuH9Q5olv9VQAvBoWSHK6tOChAWrRNfpkVjvYuPuDtBgFeMCz4X
acfxxZWa+/QkAYq+3pqaQUvGmGeCc8l5AVjmVS7ptFxseGT4Iz9bgO07inlv
35UipsLUcvU9AaZPscI3OvAgTnzWRW8QwDloRFWfWQ25ZZac+1qAk0+9cE0r
QJrPjDFyUgC7aqseQ0MSlS5yW/osIWoUPk0tq+qwlptVYuYpRF1cgf0OjRS6
mKolnFAhRr/9wbLi5wZw9yV9vsQUwmicM8PeuRG2TqldVjlCeEztrdnGbYI7
fZpryz0hmpKXPX28sAWr8h6+9XoixJwc9Xj5SCvMUi34oSoh1Lrenk73dijr
w2oLTUUoHRI1WlySYZ+moKzcWQQL+m1KqexAdtnOtoPrRcg6yI8tmv8MedIG
34AoEcbWcJQHzsrRHLA22CBZhONLpdUz65/jTViDf2uJCL1caWab4wvEWaeP
/SYV4VNcx40FiS/xKLzTbfiNCK5rzSZjRd2oIXIPRpkS2FjiuL/SrgdzXlAN
7S4ETtL3OL0O78VcWtEePz8CizSh0+WBfYgsHBiOOUDAxvKtufRjH176jidc
ziRgQt7gzct/jbL3H5pq7hE4tEzUNS1AAft5n9Z8biXA2RRZJBlT4K5GW6HV
EhhVz5oxkNePF7J4ZudMMfjbNhrn+irR/GFbFuUtxlm/lMLqASVKyzNODEWI
4fjK/zk75Q1YjQ2b01lirFyRnEtbOoCkwBGPxNtihDu0jBvKBnBz0+WX3n+L
Mdp4UXGM9Q/SvFhzo9+Lcc0k4njwfBXYIzSbUDsJbHr4JUZSFS4ENl5VeUtg
eoYV4sUcxB9F4vqJKAkMyiN4CushLIzrC2lMlyD+Ou+idd0QltYxjRlVEohd
08ytjqjRfM56nW+3BFb+8YvOW2jAGNy/c9KIRLdbq+wUocG/YY8fHHEjcf8m
5isjhjG2nD+WGEpiN8/Dij45jFIPm3bnMyTOpRSzuu+OYMXu7f237pCoUNFv
WGymYFC85Ci3jURaQcreni0UYiId2bHtJKKDh525QRQyjQW9DjISswnifmAY
BcFRRXx2B4mM7F2PsyIpOIoZhkw5iQMef7778hSF2tZ1kuWvSDgl2/qZlVF4
F1sveaQiMemZ9JX8DgXGabX52UESXcP97WUcCsX9Lbs8h0jkhFXt3lBJ4bNP
qz1HTWJqYfAvKQSF9/4PTX4f0f9ty75pLKPAVGsTI7QkHqTqomSdFNoKGEHf
jJLI9d6zgP2cQp3O3b1d74Bbi6vX9VDgeWWYb9CRECY0P2ENUlhpX+60+COJ
PLfl2UEaCs0MV6j0ZiryQxwpCnazT0WXfCLx3ebDvbVa/X7b009mTpAwMewo
zdFR+OmI+7Q2vfv43nF7P1Iw9qoOypwkQcSxGe4T+j/2Zuz1UySuzpk+OjVF
oYJYMDGl939Xrnz/
           "]]}, Annotation[#, "Charting`Private`Tag$113985#18"]& ], 
        TagBox[{
          Directive[
           Opacity[1.], 
           AbsoluteThickness[1.6], 
           RGBColor[0.04999999999999993, 0, 0.9500000000000001]], 
          LineBox[CompressedData["
1:eJwVz3041AcAB/A7KeKZt2Z2RTq7NFFKXtYL3+qa4rKWCJuXkqLbljKNXhZn
lCI8TY1I56XmXn/kZdSVt1sto3DK+0uX6XD8tLwMcbv++D7f5/PP93m+9OBw
z6MaFArFQ50P7X5U0Vw95O3SW35/W0QiD5rM5Sf7aPYwqCwVdqi96XZGdglt
F4x65s13XOaB1dh27xbNCzXrLxgYXOHBJ2T64TVaCOKit9LESTz02F5iXqVF
opjf8HQ4hQeu8b6LV2jxYGxnFx67zgNHu2TNZVo6Ip5yQ8LyePD1yyXG3xbg
Ym4so/4RD7oqjv/ulQRq0Kb6pYOH1fvHFHVJpVhqbew19o6HqGebkTFRiahO
8yaZAR8mpYa9VGoVvFPp15bY8FEuZzY831YLjkZQUI0bH7XsWyv8lFJMdXeu
sg/lY9LSWV/0wxPwajhcRRwfGjMCgxWr6xFZd87JMZcPR9Wh8gPiBlT/pdtf
9ZCPhnj7Z4/XPoeFRh1jqoMP87SRGd5YE/QqZ/5++R8fI9N9vS82tICaeTDr
jbEABcMP6vVSZBAESujFDgLomf1ODgy04mCfMd/WW4Dk42XHuIyXGC0aLWyO
EGBqu2AgLKYNpytf++NXASLtpKWf1LXD2ovCqi8WoE8sTWqmd6LDeG/oBpkA
c+zWLKuzXYBrcqb7hADWO7QWjj3oxtFtbVGRy4TYnUcPLTbphWlThX6KgxBR
ZkEWr/z7YPU4Q1zkLYSN0lu3zaMfZtqZy8+eFmKZ/ri2dLYf7xpiLPdkCKFZ
lUV8lv0KFzLX2hhWCvGd/YOOpSw5Dg+MW453CyFwC+Y+mpLDZoTlEUsRYXJk
ucHgjdeYtCLZ7+kilB3YvSh91wDcrMdS7riKELMn4Xbp4ABOrKny3HRcBHqP
e3t+wj9wtMtLP5Ikwhan+HSa3SD+zH8f0F4kgv/K5zNU2SBK5hS2Fq3q/fqr
8pOcNzjC7daRzoqQoRkY6clQgNw4ZLLJXIxlvWV5GlIFnEO7FjGZYiz+meO1
+dQQjGLjEqVsMSi8QEJuNAwX9ttLGmliRNwkrhrVDqPxp2jfJxViPLRO1DY8
MQIbL33NLa/EMHSPsInTU6K2wpnpo0Wge12T7IxEiUpOYInJRgJFOWAMBI7C
OYBBPetLIIBwNDRbGMW/LtVV0TEEYhNyOd38MYR3Jd9z4hMQKcyy9PaS6HeY
eZnQQiDxVsKh3q9ISGkCyRYZgRDP0dXi/SSeBF7mk2qbSiRFHj4ksj0ac/xe
ELiS+u3j5GAS0UlxQ+vaCYQ5Zr7VOUPitildu72HgEX8x3u07pIYoVqesBsi
sPDF+Y/aCknoSM5/o1C7Y/R1y10BicL3hvtyhgmk+ZQEuBaTKPKb/VpHSUC1
1vPHBAmJL2Na/pCPqf82p+YskpEIS15ldH2CQMXF6SOyFyQCdhbEsSYJpG8N
sspvJ6F1N3yOOkWAdWd96c5eEta1fYvDpwncj258yhkikRzscMFtlsCNdQ6p
+5UkSm4u2UiZI3BKnu1FJ0m40BjKcrU/3/t9X/UECXcn13OMeQKa1NaCtGkS
d+ZZ+7rU7i/byj40S8LUl2t9bYGAhJ1vu2GexOFOpoGbisBv5rqTKhWJpZ86
zavU/h/bMW7t
           "]]}, Annotation[#, "Charting`Private`Tag$113985#19"]& ]}}, {}}, {
     ImageSize -> 100, DisplayFunction -> Identity, Ticks -> {{{0, 
          FormBox["0", TraditionalForm]}, {1, 
          FormBox["1", TraditionalForm]}}, {{0, 
          FormBox["0", TraditionalForm]}, {1, 
          FormBox["1", TraditionalForm]}}}, AxesOrigin -> {0, 0}, 
      FrameTicks -> {{Automatic, Automatic}, {Automatic, Automatic}}, 
      GridLines -> {None, None}, DisplayFunction -> Identity, 
      PlotRangePadding -> {{
         Scaled[0.02], 
         Scaled[0.02]}, {0, 0}}, PlotRangeClipping -> True, ImagePadding -> 
      All, DisplayFunction -> Identity, AspectRatio -> 
      NCache[GoldenRatio^(-1), 0.6180339887498948], Axes -> {True, True}, 
      AxesLabel -> {None, None}, AxesOrigin -> {0, 0}, DisplayFunction :> 
      Identity, Frame -> {{False, False}, {False, False}}, 
      FrameLabel -> {{None, None}, {None, None}}, 
      FrameTicks -> {{Automatic, Automatic}, {Automatic, Automatic}}, 
      GridLines -> {None, None}, GridLinesStyle -> Directive[
        GrayLevel[0.5, 0.4]], 
      Method -> {
       "DefaultBoundaryStyle" -> Automatic, 
        "DefaultGraphicsInteraction" -> {
         "Version" -> 1.2, "TrackMousePosition" -> {True, False}, 
          "Effects" -> {
           "Highlight" -> {"ratio" -> 2}, "HighlightPoint" -> {"ratio" -> 2}, 
            "Droplines" -> {
             "freeformCursorMode" -> True, 
              "placement" -> {"x" -> "All", "y" -> "None"}}}}, 
        "DefaultMeshStyle" -> AbsolutePointSize[6], "ScalingFunctions" -> 
        None, "CoordinatesToolOptions" -> {"DisplayFunction" -> ({
            (Identity[#]& )[
             Part[#, 1]], 
            (Identity[#]& )[
             Part[#, 2]]}& ), "CopiedValueFunction" -> ({
            (Identity[#]& )[
             Part[#, 1]], 
            (Identity[#]& )[
             Part[#, 2]]}& )}}, 
      PlotRange -> {{0., 0.9999999795918367}, {0, 1}}, PlotRangeClipping -> 
      True, PlotRangePadding -> {{
         Scaled[0.02], 
         Scaled[0.02]}, {Automatic, Automatic}}, Ticks -> {{{0, 
          FormBox["0", TraditionalForm]}, {1, 
          FormBox["1", TraditionalForm]}}, {{0, 
          FormBox["0", TraditionalForm]}, {1, 
          FormBox["1", TraditionalForm]}}}}], {0.2, 0.75}],
  Frame->True,
  FrameLabel->{
    FormBox[
     StyleBox[
     "\"\"", 20, FontFamily -> "Times New Roman", StripOnInput -> False], 
     TraditionalForm], 
    FormBox[
     StyleBox[
     "\"\"", 20, FontFamily -> "Times New Roman", StripOnInput -> False], 
     TraditionalForm]},
  FrameStyle->AbsoluteThickness[0.5],
  FrameTicks->{{Automatic, Automatic}, {Automatic, Automatic}},
  FrameTicksStyle->Directive[
    AbsoluteThickness[0.5], FontFamily -> "Times New Roman", FontSize -> 18],
  GridLines->{None, None},
  GridLinesStyle->Directive[
    GrayLevel[0.5, 0.4]],
  ImageMargins->{{0., 0.}, {0., 2.842170943040401*^-14}},
  ImagePadding->All,
  Method->{
   "DefaultBoundaryStyle" -> Automatic, 
    "DefaultGraphicsInteraction" -> {
     "Version" -> 1.2, "TrackMousePosition" -> {True, False}, 
      "Effects" -> {
       "Highlight" -> {"ratio" -> 2}, "HighlightPoint" -> {"ratio" -> 2}, 
        "Droplines" -> {
         "freeformCursorMode" -> True, 
          "placement" -> {"x" -> "All", "y" -> "None"}}}}, "DefaultMeshStyle" -> 
    AbsolutePointSize[6], "ScalingFunctions" -> None, 
    "CoordinatesToolOptions" -> {"DisplayFunction" -> ({
        (Identity[#]& )[
         Part[#, 1]], 
        (Identity[#]& )[
         Part[#, 2]]}& ), "CopiedValueFunction" -> ({
        (Identity[#]& )[
         Part[#, 1]], 
        (Identity[#]& )[
         Part[#, 2]]}& )}},
  PlotRange->{All, {0, 1}},
  PlotRangeClipping->True,
  PlotRangePadding->{{
     Scaled[0.02], 
     Scaled[0.02]}, {0, 0}},
  Ticks->{Automatic, Automatic}]], "Output",
 ExpressionUUID -> "6392f36c-f800-4559-bc33-8082ea39d661"]
}, Open  ]],

Cell[TextData[StyleBox["The frequency of haploids at aH = 1 is one aD \
\[LessEqual] 0.2.",
 FontColor->GrayLevel[0]]], "Text",
 ExpressionUUID -> "52fe7343-b3b3-4ce7-af52-a4a9bd35c782"],

Cell[CellGroupData[{

Cell[BoxData[
 RowBox[{"Plot", "[", 
  RowBox[{
   RowBox[{"freqH", "/.", 
    RowBox[{"aH", "\[Rule]", "1"}]}], ",", 
   RowBox[{"{", 
    RowBox[{"aD", ",", "0", ",", "1"}], "}"}]}], "]"}]], "Input"],

Cell[BoxData[
 GraphicsBox[{{}, {}, 
   {RGBColor[0.368417, 0.506779, 0.709798], AbsoluteThickness[1.6], Opacity[
    1.], LineBox[CompressedData["
1:eJxFlHs0FGgYxl3aCtV2OSZTIbFaleR6tm3ylKxutCFRJOtWShen1UZX7EhR
S1QMWzSxkVzKooipcYyZchszmTRmjJBbviGXQ2i1Z3e853znO7/zPO95v++P
99HzPuHkp6KkpPTL1Pl67/DrrGd1uVgr/VtyRIRFn7lK/R1f/i0C318J9Qo1
Af/rsxO2p8n77yu4qM5s61adXAW7RYib2NEFiv4T+aeMEwefKvSB2DdVysrl
Cr3qRWV5Le2lQg8I2T53X28FlP/jF2pmX7KPcRTsZb5aqp80zZMeBuWMCo6i
/8c8ysWopVUKLtj7edKHW6XwL0sbLdwsqFLMj+gZOa4rnfY7XRqUNA1Oszzz
Y5njcq6CjSekF/DbNCdslVhph0/zeJy4byxmmn3FTRmi21zF/NeGbz0L73Eh
1fdQWTlBYBHUSEl4xEVqtrj4xShBcomwJqiYCy/LAyc8hgmO7OZbG9dwIbHz
FMcRAj6jblj9LRd3aiU31vQSrG+vyel8z4Wn28HtnE6C2aGvdO6PTvkDvArH
ZQQZzIrJJd/x0BzjHXtIQHCSvkcGEx523bqpRqsn2HCoje27nofyu1Xh82sI
6lbNuJLjwEPq47XBTzkEo/lbFtmc5sFbNLZPo4TAnvVyZQCHh079eP3cNIJP
YtbuooBXGHrGLhw+TrCJ8vyec85raHQZNNPVCIw54uLKVbVgK2/oSLPpg2CT
c19mXx3OjWi8Eh75iED1o3zhOj7OU897hKb14pXI9fm86w0I18rkWnF64Gzn
JmtrE2CO4PtPcnk3rFKjXVMN3kBaso271KgbLZPxgsMXG1FwSf+s5+4utG+v
ZVLYItQH3Xm7ILITeUnSkHq9JgxAsKg56wPSo1SvGIW+QyLvgHpGQweGfPZ3
+5eIcTns8iOpegc0bCOd8hdLEKIZuMbUtB3n5rfPkXlI8Vgod/3k14Y5ZauV
Gh1aEOTExZM777Hx9M8T7LEWWGZ7qEZXtiLlfgxTP0UGa7PYUw3jMni6WFSr
7WyF/c0L5eYrZPhb6BdfNtwKSQGLE7ezBetf56l03HqPIGW7UdZMKZb/5D8U
b9sGE+dLS67vaYalhWVcQUcbQifGEmjl7yAduMZl0tshWK4d1WHahF5zRzrV
rAOmkwVmrHARDHuMu5Wn/qVncc3qrPwNKgyC+SfDPkDL4F2/H02IPwRCHyeD
TiQHBsw0S28AcWbFqVR0Ys3au/Gjmnw8dtHcsj6oC+zMHSK5bx2Y1RF/ti7s
hvBzYO+NtGqMcDzOLnzZDSOtdbeZljy0xJUPzT/eg1RDG/OHbysxXL+BGj6v
F5YdgrDgIjZOJqxghZT2ooHqjLuOLCyuXjG/zfMjdCeYnot3PoOzMHt82eRH
vMiCnmRhAQYOpgWKs/qwMsw3gpORhXKvXPo8e4I5rYnLSrRT8Kw2cKdkF4FK
9Bcr20fJKLRetSDHkSDY3N+xmpaM7GXpKQ6uBLp080ipOwMMEeNJjDeBfGUN
UWUkInh3pEw9hKDhmCrbnnITqzcd2DgrgyBv4B2/VDsGhrlLVBsfEFBtM2fV
0qKxQkdUlfGQIOzmaZrM/Sq0xp322OUTOP2wIOMbRhRmFm87Si8lGDxvF7KL
QofMxCJJtWHqPYu8wdI+B/Gdfs8GIYFd4fiDNvdQiObmGjBFBIv33V6oxjiD
mh6jPBsJmdq/1+2OlGCU/qXLCesimLH3uBZHOxDFlOYYx6k9ZyQxe75lHMYT
OsNJbyoHaFJRmRvFD1k+mhLWIMGkIJIn0PZAOp/PjB0h2O/bf9Kf4oLUzbEB
XmNf/UVr5dr2SMlzMFk3lTv0HuqIoQ4Nt3U1hr7moEmzwUxTX3frfwDLY/4t

     "]]}},
  AspectRatio->NCache[GoldenRatio^(-1), 0.6180339887498948],
  Axes->{True, True},
  AxesLabel->{None, None},
  AxesOrigin->{0, 0},
  DisplayFunction->Identity,
  Frame->{{False, False}, {False, False}},
  FrameLabel->{{None, None}, {None, None}},
  FrameTicks->{{Automatic, Automatic}, {Automatic, Automatic}},
  GridLines->{None, None},
  GridLinesStyle->Directive[
    GrayLevel[0.5, 0.4]],
  Method->{
   "DefaultBoundaryStyle" -> Automatic, "DefaultMeshStyle" -> 
    AbsolutePointSize[6], "ScalingFunctions" -> None},
  PlotRange->{{0, 1}, {0., 1.0000000000000002`}},
  PlotRangeClipping->True,
  PlotRangePadding->{{
     Scaled[0.02], 
     Scaled[0.02]}, {
     Scaled[0.05], 
     Scaled[0.05]}},
  Ticks->{Automatic, Automatic}]], "Output"]
}, Open  ]],

Cell[CellGroupData[{

Cell[BoxData[
 RowBox[{"FullSimplify", "[", 
  RowBox[{
   RowBox[{"freqH", "/.", 
    RowBox[{"aH", "\[Rule]", "1"}]}], ",", 
   RowBox[{"{", 
    RowBox[{"0", "<", "aD", "<", "1"}], "}"}]}], "]"}]], "Input"],

Cell[BoxData[
 TagBox[GridBox[{
    {"\[Piecewise]", GridBox[{
       {"1", 
        RowBox[{
         RowBox[{"5", " ", "aD"}], "\[LessEqual]", "1"}]},
       {
        RowBox[{
         RowBox[{"-", 
          FractionBox["5", "4"]}], " ", 
         RowBox[{"(", 
          RowBox[{
           RowBox[{"-", "1"}], "+", "aD"}], ")"}]}], 
        TagBox["True",
         "PiecewiseDefault",
         AutoDelete->True]}
      },
      AllowedDimensions->{2, Automatic},
      Editable->True,
      GridBoxAlignment->{
       "Columns" -> {{Left}}, "ColumnsIndexed" -> {}, "Rows" -> {{Baseline}}, 
        "RowsIndexed" -> {}},
      GridBoxItemSize->{
       "Columns" -> {{Automatic}}, "ColumnsIndexed" -> {}, "Rows" -> {{1.}}, 
        "RowsIndexed" -> {}},
      GridBoxSpacings->{"Columns" -> {
          Offset[0.27999999999999997`], {
           Offset[0.84]}, 
          Offset[0.27999999999999997`]}, "ColumnsIndexed" -> {}, "Rows" -> {
          Offset[0.2], {
           Offset[0.4]}, 
          Offset[0.2]}, "RowsIndexed" -> {}},
      Selectable->True]}
   },
   GridBoxAlignment->{
    "Columns" -> {{Left}}, "ColumnsIndexed" -> {}, "Rows" -> {{Baseline}}, 
     "RowsIndexed" -> {}},
   GridBoxItemSize->{
    "Columns" -> {{Automatic}}, "ColumnsIndexed" -> {}, "Rows" -> {{1.}}, 
     "RowsIndexed" -> {}},
   GridBoxSpacings->{"Columns" -> {
       Offset[0.27999999999999997`], {
        Offset[0.35]}, 
       Offset[0.27999999999999997`]}, "ColumnsIndexed" -> {}, "Rows" -> {
       Offset[0.2], {
        Offset[0.4]}, 
       Offset[0.2]}, "RowsIndexed" -> {}}],
  "Piecewise",
  DeleteWithContents->True,
  Editable->False,
  SelectWithContents->True,
  Selectable->False]], "Output"]
}, Open  ]],

Cell[CellGroupData[{

Cell[BoxData[{
 RowBox[{"FullSimplify", "[", 
  RowBox[{"VH", ",", 
   RowBox[{"{", 
    RowBox[{"0", "<", "aD", "<", "1"}], "}"}]}], "]"}], "\[IndentingNewLine]", 
 RowBox[{"FullSimplify", "[", 
  RowBox[{
   RowBox[{"VH", "/.", 
    RowBox[{"aH", "\[Rule]", "1"}]}], ",", 
   RowBox[{"{", 
    RowBox[{"0", "<", "aD", "<", "1"}], "}"}]}], "]"}]}], "Input"],

Cell[BoxData[
 FractionBox[
  RowBox[{
   RowBox[{
    RowBox[{"-", "5"}], " ", "aD"}], "+", "aH", "+", 
   SqrtBox[
    RowBox[{"5", "+", 
     RowBox[{"25", " ", 
      SuperscriptBox["aD", "2"]}], "+", 
     RowBox[{
      RowBox[{"(", 
       RowBox[{
        RowBox[{"-", "5"}], "+", "aH"}], ")"}], " ", "aH"}], "-", 
     RowBox[{"5", " ", "aD", " ", 
      RowBox[{"(", 
       RowBox[{"1", "+", "aH"}], ")"}]}]}]]}], 
  RowBox[{"2", " ", 
   SqrtBox[
    RowBox[{"5", "+", 
     RowBox[{"25", " ", 
      SuperscriptBox["aD", "2"]}], "+", 
     RowBox[{
      RowBox[{"(", 
       RowBox[{
        RowBox[{"-", "5"}], "+", "aH"}], ")"}], " ", "aH"}], "-", 
     RowBox[{"5", " ", "aD", " ", 
      RowBox[{"(", 
       RowBox[{"1", "+", "aH"}], ")"}]}]}]]}]]], "Output"],

Cell[BoxData["0"], "Output"]
}, Open  ]],

Cell[CellGroupData[{

Cell[BoxData[
 RowBox[{"FullSimplify", "[", 
  RowBox[{"weightH", "/.", 
   RowBox[{
    SubscriptBox["a", "h"], "\[Rule]", "1"}]}], "]"}]], "Input"],

Cell[BoxData["0"], "Output"]
}, Open  ]],

Cell["\<\
Zooming into each of these curves, the slopes near aH = 0 are always positive \
for very small aD (aD<0.2 red) and always negative for very large aD (aD>0.4 \
blue).  There is, however, a switch in the sign of the slope (non-monotonic \
behavior) between 0.2<aD<0.4.\
\>", "Text",
 ExpressionUUID -> "4588574e-594f-4e6d-bc1c-cfdce388383c"],

Cell[CellGroupData[{

Cell[BoxData[{
 RowBox[{
  RowBox[{"g1", "=", 
   RowBox[{"Plot", "[", 
    RowBox[{
     RowBox[{"Evaluate", "[", 
      RowBox[{"VH", "/.", 
       RowBox[{"aD", "\[Rule]", "0.2"}]}], "]"}], ",", 
     RowBox[{"{", 
      RowBox[{"aH", ",", "0", ",", "1"}], "}"}], ",", 
     RowBox[{"PlotStyle", "->", 
      RowBox[{"RGBColor", "[", 
       RowBox[{
        RowBox[{"1", "-", "0.25"}], ",", "0", ",", "0.25"}], "]"}]}]}], 
    "]"}]}], ";"}], "\[IndentingNewLine]", 
 RowBox[{
  RowBox[{"g2", "=", 
   RowBox[{"Plot", "[", 
    RowBox[{
     RowBox[{"Evaluate", "[", 
      RowBox[{"VH", "/.", 
       RowBox[{"aD", "\[Rule]", "0.25"}]}], "]"}], ",", 
     RowBox[{"{", 
      RowBox[{"aH", ",", "0", ",", "1"}], "}"}], ",", 
     RowBox[{"PlotStyle", "->", 
      RowBox[{"RGBColor", "[", 
       RowBox[{
        RowBox[{"1", "-", "0.25"}], ",", "0", ",", "0.25"}], "]"}]}]}], 
    "]"}]}], ";"}], "\[IndentingNewLine]", 
 RowBox[{
  RowBox[{"g3", "=", 
   RowBox[{"Plot", "[", 
    RowBox[{
     RowBox[{"Evaluate", "[", 
      RowBox[{"VH", "/.", 
       RowBox[{"aD", "\[Rule]", "0.4"}]}], "]"}], ",", 
     RowBox[{"{", 
      RowBox[{"aH", ",", "0", ",", "1"}], "}"}], ",", 
     RowBox[{"PlotStyle", "->", 
      RowBox[{"RGBColor", "[", 
       RowBox[{
        RowBox[{"1", "-", "0.25"}], ",", "0", ",", "0.25"}], "]"}]}]}], 
    "]"}]}], ";"}], "\[IndentingNewLine]", 
 RowBox[{"{", 
  RowBox[{"g1", ",", "g2", ",", "g3"}], "}"}]}], "Input",
 ExpressionUUID -> "60ce9312-4485-43e6-8c6b-ff275b9b2ba5"],

Cell[BoxData[
 RowBox[{"{", 
  RowBox[{
   GraphicsBox[{{{}, {}, 
      TagBox[
       {RGBColor[0.75, 0, 0.25], AbsoluteThickness[1.6], Opacity[1.], 
        LineBox[CompressedData["
1:eJwVUXk4lfkCPqScUhzS9ByRUZiUNrcRt+WdslRO6lqqQSGpqVPWCemqrqjR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         "]]},
       Annotation[#, "Charting`Private`Tag$114175#1"]& ]}, {}},
    AspectRatio->NCache[GoldenRatio^(-1), 0.6180339887498948],
    Axes->{True, True},
    AxesLabel->{None, None},
    AxesOrigin->{0, 0.2763932040753828},
    DisplayFunction->Identity,
    Frame->{{False, False}, {False, False}},
    FrameLabel->{{None, None}, {None, None}},
    FrameTicks->{{Automatic, Automatic}, {Automatic, Automatic}},
    GridLines->{None, None},
    GridLinesStyle->Directive[
      GrayLevel[0.5, 0.4]],
    ImagePadding->All,
    Method->{
     "DefaultBoundaryStyle" -> Automatic, 
      "DefaultGraphicsInteraction" -> {
       "Version" -> 1.2, "TrackMousePosition" -> {True, False}, 
        "Effects" -> {
         "Highlight" -> {"ratio" -> 2}, "HighlightPoint" -> {"ratio" -> 2}, 
          "Droplines" -> {
           "freeformCursorMode" -> True, 
            "placement" -> {"x" -> "All", "y" -> "None"}}}}, 
      "DefaultMeshStyle" -> AbsolutePointSize[6], "ScalingFunctions" -> None, 
      "CoordinatesToolOptions" -> {"DisplayFunction" -> ({
          (Identity[#]& )[
           Part[#, 1]], 
          (Identity[#]& )[
           Part[#, 2]]}& ), "CopiedValueFunction" -> ({
          (Identity[#]& )[
           Part[#, 1]], 
          (Identity[#]& )[
           Part[#, 2]]}& )}},
    PlotRange->{{0, 1}, {0.2763932040753828, 0.4999642857141636}},
    PlotRangeClipping->True,
    PlotRangePadding->{{
       Scaled[0.02], 
       Scaled[0.02]}, {
       Scaled[0.05], 
       Scaled[0.05]}},
    Ticks->{Automatic, Automatic}], ",", 
   GraphicsBox[{{{}, {}, 
      TagBox[
       {RGBColor[0.75, 0, 0.25], AbsoluteThickness[1.6], Opacity[1.], 
        LineBox[CompressedData["
1:eJwV13k4Vd0XB3Aq0YCkZEiiyNAgoQhfImSopH40kEQhRYOSkjdRSqRSSYXm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         "]]},
       Annotation[#, "Charting`Private`Tag$114217#1"]& ]}, {}},
    AspectRatio->NCache[GoldenRatio^(-1), 0.6180339887498948],
    Axes->{True, True},
    AxesLabel->{None, None},
    AxesOrigin->{0, 0.1823486057456098},
    DisplayFunction->Identity,
    Frame->{{False, False}, {False, False}},
    FrameLabel->{{None, None}, {None, None}},
    FrameTicks->{{Automatic, Automatic}, {Automatic, Automatic}},
    GridLines->{None, None},
    GridLinesStyle->Directive[
      GrayLevel[0.5, 0.4]],
    ImagePadding->All,
    Method->{
     "DefaultBoundaryStyle" -> Automatic, 
      "DefaultGraphicsInteraction" -> {
       "Version" -> 1.2, "TrackMousePosition" -> {True, False}, 
        "Effects" -> {
         "Highlight" -> {"ratio" -> 2}, "HighlightPoint" -> {"ratio" -> 2}, 
          "Droplines" -> {
           "freeformCursorMode" -> True, 
            "placement" -> {"x" -> "All", "y" -> "None"}}}}, 
      "DefaultMeshStyle" -> AbsolutePointSize[6], "ScalingFunctions" -> None, 
      "CoordinatesToolOptions" -> {"DisplayFunction" -> ({
          (Identity[#]& )[
           Part[#, 1]], 
          (Identity[#]& )[
           Part[#, 2]]}& ), "CopiedValueFunction" -> ({
          (Identity[#]& )[
           Part[#, 1]], 
          (Identity[#]& )[
           Part[#, 2]]}& )}},
    PlotRange->{{0, 1}, {0.1823486057456098, 0.2705842635449776}},
    PlotRangeClipping->True,
    PlotRangePadding->{{
       Scaled[0.02], 
       Scaled[0.02]}, {
       Scaled[0.05], 
       Scaled[0.05]}},
    Ticks->{Automatic, Automatic}], ",", 
   GraphicsBox[{{{}, {}, 
      TagBox[
       {RGBColor[0.75, 0, 0.25], AbsoluteThickness[1.6], Opacity[1.], 
        LineBox[CompressedData["
1:eJwV1Hk81NsbB/C2K9VNaLUnS9s00RXKrU+Xyq5sWWIQJSpLqaSicRHXmmyh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         "]]},
       Annotation[#, "Charting`Private`Tag$114259#1"]& ]}, {}},
    AspectRatio->NCache[GoldenRatio^(-1), 0.6180339887498948],
    Axes->{True, True},
    AxesLabel->{None, None},
    AxesOrigin->{0, 0},
    DisplayFunction->Identity,
    Frame->{{False, False}, {False, False}},
    FrameLabel->{{None, None}, {None, None}},
    FrameTicks->{{Automatic, Automatic}, {Automatic, Automatic}},
    GridLines->{None, None},
    GridLinesStyle->Directive[
      GrayLevel[0.5, 0.4]],
    ImagePadding->All,
    Method->{
     "DefaultBoundaryStyle" -> Automatic, 
      "DefaultGraphicsInteraction" -> {
       "Version" -> 1.2, "TrackMousePosition" -> {True, False}, 
        "Effects" -> {
         "Highlight" -> {"ratio" -> 2}, "HighlightPoint" -> {"ratio" -> 2}, 
          "Droplines" -> {
           "freeformCursorMode" -> True, 
            "placement" -> {"x" -> "All", "y" -> "None"}}}}, 
      "DefaultMeshStyle" -> AbsolutePointSize[6], "ScalingFunctions" -> None, 
      "CoordinatesToolOptions" -> {"DisplayFunction" -> ({
          (Identity[#]& )[
           Part[#, 1]], 
          (Identity[#]& )[
           Part[#, 2]]}& ), "CopiedValueFunction" -> ({
          (Identity[#]& )[
           Part[#, 1]], 
          (Identity[#]& )[
           Part[#, 2]]}& )}},
    PlotRange->{{0, 1}, {0., 0.12203552699077275`}},
    PlotRangeClipping->True,
    PlotRangePadding->{{
       Scaled[0.02], 
       Scaled[0.02]}, {
       Scaled[0.05], 
       Scaled[0.05]}},
    Ticks->{Automatic, Automatic}]}], "}"}]], "Output",
 ExpressionUUID -> "c24f8050-3d0f-4195-9e22-02014aed9b9f"]
}, Open  ]],

Cell["Slope at aH = 0 is positive for aD<0.4", "Text",
 ExpressionUUID -> "4588574e-594f-4e6d-bc1c-cfdce388383c"],

Cell[CellGroupData[{

Cell[BoxData[
 RowBox[{"Plot", "[", 
  RowBox[{
   RowBox[{
    RowBox[{"D", "[", 
     RowBox[{"VH", ",", "aH"}], "]"}], "/.", 
    RowBox[{"aH", "\[Rule]", "0"}]}], ",", 
   RowBox[{"{", 
    RowBox[{"aD", ",", "0", ",", "1"}], "}"}]}], "]"}]], "Input",
 ExpressionUUID -> "fcd02088-c0b7-4842-8b37-719aa03507ae"],

Cell[BoxData[
 GraphicsBox[{{{}, {}, 
    TagBox[
     {RGBColor[0.368417, 0.506779, 0.709798], AbsoluteThickness[1.6], Opacity[
      1.], LineBox[CompressedData["
1:eJwVlnk8Fe8Xx61FZE+RsmSrFBUq5NwsZc9ayJbstCiyfJUl672jJElSKFoV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       "]]},
     Annotation[#, "Charting`Private`Tag$114302#1"]& ]}, {}},
  AspectRatio->NCache[GoldenRatio^(-1), 0.6180339887498948],
  Axes->{True, True},
  AxesLabel->{None, None},
  AxesOrigin->{0, 0},
  DisplayFunction->Identity,
  Frame->{{False, False}, {False, False}},
  FrameLabel->{{None, None}, {None, None}},
  FrameTicks->{{Automatic, Automatic}, {Automatic, Automatic}},
  GridLines->{None, None},
  GridLinesStyle->Directive[
    GrayLevel[0.5, 0.4]],
  ImagePadding->All,
  Method->{
   "DefaultBoundaryStyle" -> Automatic, 
    "DefaultGraphicsInteraction" -> {
     "Version" -> 1.2, "TrackMousePosition" -> {True, False}, 
      "Effects" -> {
       "Highlight" -> {"ratio" -> 2}, "HighlightPoint" -> {"ratio" -> 2}, 
        "Droplines" -> {
         "freeformCursorMode" -> True, 
          "placement" -> {"x" -> "All", "y" -> "None"}}}}, "DefaultMeshStyle" -> 
    AbsolutePointSize[6], "ScalingFunctions" -> None, 
    "CoordinatesToolOptions" -> {"DisplayFunction" -> ({
        (Identity[#]& )[
         Part[#, 1]], 
        (Identity[#]& )[
         Part[#, 2]]}& ), "CopiedValueFunction" -> ({
        (Identity[#]& )[
         Part[#, 1]], 
        (Identity[#]& )[
         Part[#, 2]]}& )}},
  PlotRange->{{0, 1}, {-0.013879391262259781`, 0.22360678862316996`}},
  PlotRangeClipping->True,
  PlotRangePadding->{{
     Scaled[0.02], 
     Scaled[0.02]}, {
     Scaled[0.05], 
     Scaled[0.05]}},
  Ticks->{Automatic, Automatic}]], "Output",
 ExpressionUUID -> "5eddfa43-a235-4a79-9096-5bb4578a25e4"]
}, Open  ]],

Cell[CellGroupData[{

Cell[BoxData[
 RowBox[{"Solve", "[", 
  RowBox[{
   RowBox[{
    RowBox[{"(", 
     RowBox[{
      RowBox[{"D", "[", 
       RowBox[{"VH", ",", "aH"}], "]"}], "/.", 
      RowBox[{"aH", "\[Rule]", "0"}]}], ")"}], "\[Equal]", "0"}], ",", "aD"}],
   "]"}]], "Input",
 ExpressionUUID -> "d83357e8-fdd5-4d6d-9af8-9787d718f1b2"],

Cell[BoxData[
 RowBox[{"{", 
  RowBox[{"{", 
   RowBox[{"aD", "\[Rule]", 
    FractionBox["2", "5"]}], "}"}], "}"}]], "Output",
 ExpressionUUID -> "c4767909-e929-4f56-beac-0b58272062b6"]
}, Open  ]],

Cell["Slope at aH = 1 is negative for aD>0.2", "Text",
 ExpressionUUID -> "52fe7343-b3b3-4ce7-af52-a4a9bd35c782"],

Cell[CellGroupData[{

Cell[BoxData[
 RowBox[{"FullSimplify", "[", 
  RowBox[{
   RowBox[{
    RowBox[{"D", "[", 
     RowBox[{"VH", ",", "aH"}], "]"}], "/.", 
    RowBox[{"aH", "\[Rule]", "1"}]}], ",", 
   RowBox[{"{", 
    RowBox[{"0", "<", "aD", "<", "1"}], "}"}]}], "]"}]], "Input",
 ExpressionUUID -> "7343e41f-9a6d-4f98-95e3-62378eb324c6"],

Cell[BoxData[
 TagBox[GridBox[{
    {"\[Piecewise]", GridBox[{
       {
        FractionBox[
         RowBox[{"5", " ", 
          RowBox[{"(", 
           RowBox[{
            RowBox[{"-", "1"}], "+", "aD"}], ")"}]}], 
         RowBox[{"4", " ", 
          SuperscriptBox[
           RowBox[{"(", 
            RowBox[{"1", "-", 
             RowBox[{"5", " ", "aD"}]}], ")"}], "2"]}]], 
        RowBox[{
         RowBox[{"5", " ", "aD"}], ">", "1"}]},
       {"ComplexInfinity", 
        TagBox["True",
         "PiecewiseDefault",
         AutoDelete->True]}
      },
      AllowedDimensions->{2, Automatic},
      Editable->True,
      GridBoxAlignment->{
       "Columns" -> {{Left}}, "ColumnsIndexed" -> {}, "Rows" -> {{Baseline}}, 
        "RowsIndexed" -> {}},
      GridBoxItemSize->{
       "Columns" -> {{Automatic}}, "ColumnsIndexed" -> {}, "Rows" -> {{1.}}, 
        "RowsIndexed" -> {}},
      GridBoxSpacings->{"Columns" -> {
          Offset[0.27999999999999997`], {
           Offset[0.84]}, 
          Offset[0.27999999999999997`]}, "ColumnsIndexed" -> {}, "Rows" -> {
          Offset[0.2], {
           Offset[0.4]}, 
          Offset[0.2]}, "RowsIndexed" -> {}},
      Selectable->True]}
   },
   GridBoxAlignment->{
    "Columns" -> {{Left}}, "ColumnsIndexed" -> {}, "Rows" -> {{Baseline}}, 
     "RowsIndexed" -> {}},
   GridBoxItemSize->{
    "Columns" -> {{Automatic}}, "ColumnsIndexed" -> {}, "Rows" -> {{1.}}, 
     "RowsIndexed" -> {}},
   GridBoxSpacings->{"Columns" -> {
       Offset[0.27999999999999997`], {
        Offset[0.35]}, 
       Offset[0.27999999999999997`]}, "ColumnsIndexed" -> {}, "Rows" -> {
       Offset[0.2], {
        Offset[0.4]}, 
       Offset[0.2]}, "RowsIndexed" -> {}}],
  "Piecewise",
  DeleteWithContents->True,
  Editable->False,
  SelectWithContents->True,
  Selectable->False]], "Output",
 ExpressionUUID -> "e7c624ff-7cb6-44dd-b6fe-218498759ce0"]
}, Open  ]],

Cell[CellGroupData[{

Cell[BoxData[
 RowBox[{"VH", "/.", 
  RowBox[{"aH", "\[Rule]", "1"}]}]], "Input"],

Cell[BoxData["0"], "Output"]
}, Open  ]],

Cell[CellGroupData[{

Cell[BoxData[
 RowBox[{"Plot", "[", 
  RowBox[{
   RowBox[{
    RowBox[{"D", "[", 
     RowBox[{"VH", ",", "aH"}], "]"}], "/.", 
    RowBox[{"aH", "\[Rule]", "1"}]}], ",", 
   RowBox[{"{", 
    RowBox[{"aD", ",", "0", ",", "1"}], "}"}]}], "]"}]], "Input",
 ExpressionUUID -> "ab7185b8-4833-42e7-8f74-da2c92509da3"],

Cell[BoxData[
 GraphicsBox[{{}, {}, 
   {RGBColor[0.368417, 0.506779, 0.709798], AbsoluteThickness[1.6], Opacity[
    1.], LineBox[CompressedData["
1:eJwVU3c4FfwftVK9pAghOymbjFD5UCgzM5QktDRekmSUUVK2KJJspZKMl1T0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     "]]}},
  AspectRatio->NCache[GoldenRatio^(-1), 0.6180339887498948],
  Axes->{True, True},
  AxesLabel->{None, None},
  AxesOrigin->{0, 0},
  DisplayFunction->Identity,
  Frame->{{False, False}, {False, False}},
  FrameLabel->{{None, None}, {None, None}},
  FrameTicks->{{Automatic, Automatic}, {Automatic, Automatic}},
  GridLines->{None, None},
  GridLinesStyle->Directive[
    GrayLevel[0.5, 0.4]],
  Method->{
   "DefaultBoundaryStyle" -> Automatic, "DefaultMeshStyle" -> 
    AbsolutePointSize[6], "ScalingFunctions" -> None},
  PlotRange->{{0, 1}, {-77.39120674167913, 0.}},
  PlotRangeClipping->True,
  PlotRangePadding->{{
     Scaled[0.02], 
     Scaled[0.02]}, {
     Scaled[0.05], 
     Scaled[0.05]}},
  Ticks->{Automatic, Automatic}]], "Output",
 ExpressionUUID -> "9ef53649-7680-4dd3-b023-7f3c909563db"]
}, Open  ]],

Cell[TextData[StyleBox["For aD < 0.2, the slope slightly below aH=1 is \
positive:",
 FontColor->GrayLevel[0]]], "Text",
 ExpressionUUID -> "4588574e-594f-4e6d-bc1c-cfdce388383c"],

Cell[CellGroupData[{

Cell[BoxData[{
 RowBox[{
  RowBox[{"Plot", "[", 
   RowBox[{
    RowBox[{"Simplify", "[", 
     RowBox[{
      RowBox[{"D", "[", 
       RowBox[{"VH", ",", "aH"}], "]"}], "/.", 
      RowBox[{"aH", "\[Rule]", "0.999"}]}], "]"}], ",", 
    RowBox[{"{", 
     RowBox[{"aD", ",", "0", ",", "1"}], "}"}], ",", 
    RowBox[{"PlotStyle", "\[Rule]", 
     RowBox[{"{", 
      RowBox[{
       RowBox[{"Thickness", "[", "0.005", "]"}], ",", "Red"}], "}"}]}]}], 
   "]"}], ";"}], "\[IndentingNewLine]", 
 RowBox[{
  RowBox[{"Plot", "[", 
   RowBox[{
    RowBox[{"Simplify", "[", 
     RowBox[{
      RowBox[{"D", "[", 
       RowBox[{"VH", ",", "aH"}], "]"}], "/.", 
      RowBox[{"aH", "\[Rule]", "0.99"}]}], "]"}], ",", 
    RowBox[{"{", 
     RowBox[{"aD", ",", "0", ",", "1"}], "}"}], ",", 
    RowBox[{"PlotStyle", "\[Rule]", 
     RowBox[{"{", 
      RowBox[{
       RowBox[{"Thickness", "[", "0.005", "]"}], ",", "Blue"}], "}"}]}]}], 
   "]"}], ";"}], "\[IndentingNewLine]", 
 RowBox[{
  RowBox[{"Plot", "[", 
   RowBox[{
    RowBox[{"Simplify", "[", 
     RowBox[{
      RowBox[{"D", "[", 
       RowBox[{"VH", ",", "aH"}], "]"}], "/.", 
      RowBox[{"aH", "\[Rule]", "0.98"}]}], "]"}], ",", 
    RowBox[{"{", 
     RowBox[{"aD", ",", "0", ",", "1"}], "}"}], ",", 
    RowBox[{"PlotStyle", "\[Rule]", 
     RowBox[{"{", 
      RowBox[{
       RowBox[{"Thickness", "[", "0.005", "]"}], ",", 
       RowBox[{"Darker", "[", "Green", "]"}]}], "}"}]}]}], "]"}], 
  ";"}], "\[IndentingNewLine]", 
 RowBox[{"Show", "[", 
  RowBox[{"%", ",", "%%", ",", "%%%"}], "]"}]}], "Input",
 ExpressionUUID -> "95acb3b7-a347-40dc-8110-2778f9f6ba69"],

Cell[BoxData[
 GraphicsBox[{{{{}, {}, 
     TagBox[
      {RGBColor[0, 
        NCache[
         Rational[2, 3], 0.6666666666666666], 0], Thickness[0.005], Opacity[
       1.], LineBox[CompressedData["
1:eJwVlnk4lG8Xx60ly9hnkEqiVMgvQirnyVKyFKEVTZRCImRpsZQkCZVESbZk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        "]]},
      Annotation[#, "Charting`Private`Tag$115952#1"]& ]}, {}}, {{{}, {}, 
     TagBox[
      {RGBColor[0, 0, 1], Thickness[0.005], Opacity[1.], 
       LineBox[CompressedData["
1:eJwV03841AccB/Av+XFdOrldbScKJZp2bhuR4fPJj5lSPRGOoivUykRRQyt3
FmWlH2POlnB+hdLVnXM4t+e7mdTsFLIm0rE1Wkk95zrkx7798Xnez+t5//l+
PrZ7E4PjDAmCCKTuXW6KG+0in4V6k9kbrV2DtWDka5n0hO0CgqMpPc67tfBp
SWGRjO0HyPfa6P6VFjarH0qvsHcA6Si/eCRbC+GxetX37FggRWfsLii18Nj5
tG8uOwUIZUlRmuMElC7dlv0d+xTgeUXF1cU6OK4W/RbWfArI5y5+QisdhGVp
DFftzALytGlgvJMOzHSHM5RF2UAurBpOCtRB6oP81BcrcwDvLJz3y9bB9rxH
B7euOQ/EgRuKNQvegJAmc8hh5wNZzr5whq6HDwMunZEmUWYtu2lhrYfurMRn
/e35IKjqNZU662H1gnXXOMd+AHLCVuceqofbsxWcB90FgHQhPVasBzNtgevK
cz8CETLsE+w9CYWP033lc8UgsCRCms5OwUariIrB0BIga/Yp08RT8F+kmzGt
rgSITTfawxRTsOJFWkzdR6WA3OFL+/+egsQD6+2JgVIgOq4kPPOcBmaspLrS
vQxI9+Srl3XTwIsQS169rgBCNpLrmTED4/076GWWlYBM/1Zf0QxkR9PiQnwr
QdBYwzgomQFZTKJlQz7VG3KaWJoZYBzyyjruVgU4o3Ee9ZmFtsy+SJMTVwFF
QaUKxhx8ct3CxIpWC4LrXcsvkvNwl9PGV3Mp65uejwzMA/9WqvJkRC3gBpnH
vql5yG14kjRUWwuaTqY0nk3gKFnXX7XlGthkTsruhhBY3Bt46+O868AXdzJ5
fxC4aF64K2CFBDSfpTe2qQ2w8EB49LrPJUAcvlW7edAAVz9Yx7c4RPV23ypG
Xxqgd83DmH4V5aUOt79cYohNNQVyBecmCFqLtmbtMMSxkBctmzspRz4cCR0y
xNBqUUfyYilolGNuIoYRFkVlBu2zlQJ6OLiH2xnhMDNBzXOlzLTkuKw3wsQT
Pve8oij/vr7LP9oIc4LHuk3rpEDkrR1RS4xQNePz6HKQDGyi/tlbxjNG++0v
R1vP1gMREPl69lcTtMwI8NgvrgccOsjrGTDBJXWlZ+mKeiC7Te/0vDHBaVoI
Z/twPfD9GKvCnUzxPqlIHnSXA1+kLDtcYIrpXOHc5FM5lLJqXQOO0rDTnMXi
oAL4u2dPOvHo2OqVENcVqgDMOdpllUrHxvjbDSnxlNP23PcvpGN5e2qEskAB
GjG7HPvomJrxuPiLMQXY7HI48W/UIrQbr1ob81MjtW+TY9QRM/y6cwMUTjQB
f0uNcXoHAxkc+dO7tGbg30veX/2KgRW53HNvrZpBk689snSZOXYFOfRF+1N2
cI2p22OOTh2sZPuCZur/FvQOvTXHJ+3jVVI3JVxcHr0ttngJBvxSyVCnt8Ar
z3Ezk2kLHLSxlc+db4Gbf33AM7BgYoqgaCe3nLLvMYPVjkwUQ151XkcLJNkn
CTRhTHyrEvhEWqmA2Got9WpgoqR557ERlQq4kj+h7Zv3UHfnCrdP+DP0Zb2/
Vixk4f9oZB0R
        "]], LineBox[CompressedData["
1:eJwBQQG+/iFib1JlAgAAABMAAAACAAAAgsOJembIyD/ZhRcpoYEUQPyP9A9k
ycg/CJzlke9wFEBES/rHQdTIPxB75mUVrxNAjAYAgB/fyD+oNUuKK+sSQB19
C/Da9Mg/2EcIDZZdEUA+aiLQUSDJPyBdOkQTXQxAf0RQkD93yT9Arw64AnD+
PwL5qxAbJco/4NKSw+HS9b8bzULzPy/KP2BuQYMPu/i/NKHZ1WQ5yj/AcpxA
0pz7v2VJB5uuTco/sCkaY+ClAMDImWIlQnbKP7DB3qg8JwbA4W35B2eAyj9Q
YdvxOn0HwPpBkOqLiso/4Im6kdDOCMAs6r2v1Z7KP5CKVGNDZAvAjzoZOmnH
yj/oY2fXkyoQwKgOsByO0co//GBKT1vCEMDA4kb/stvKP/yhIAKEVxHAIT3p
njbtyj/kC0YHIVISwIPWlB8=
        "]], LineBox[CompressedData["
1:eJwVink01AsbgO1cJNHqUimVypZEWXolyVrWUllKRUlhyJZCKImmbtyUiIii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        "]]},
      Annotation[#, "Charting`Private`Tag$115910#1"]& ]}, {}}, {{{}, {}, 
     TagBox[
      {RGBColor[1, 0, 0], Thickness[0.005], Opacity[1.], 
       LineBox[CompressedData["
1:eJwV0Xs0FHgUB/AfMo3ByDTt7qjNO7vRrM0jFe4v0yavtTKENmes0ZLCLhtp
a1CmPKYHlpFH1LCFUZERk5M2NduGYm3WMz3sqvXMIxmN/fXHPfd8zvf+ce+5
xt9F7wpTRwh5kPrQ3cNGOppf+Tkj6vpxk/FpWMYxiHnKsgUUp2u9YXEabC6I
C2tZ2wFV/OftSpsBj7bumiIWF5DQJKNy3Qzs5r9tymLxAW0sldjzZmDgi5Mc
ESsOUJaf9OCTGShZ5S1MZ50AVOOyuPrxLBxpy2vxbyROnJ7mDs2Cf+qQuume
VJInOpROzoLO7A8CeaEQkKTbLE5/DhK6chJGDdMAbfdWX86dA5/s3v1frztN
9tvCf98/B8nUWos0Vg4gWmyD4dJbWO967lRNDPHpqeKClfPQmRr9qk9BHOAV
YfPZPJhpWFWyD/0CqHkysd5nHu6/l7C7OnMBMQq/+bh8HnSmc+0MM/PJfsf9
wrjvQDyQyKlTFQMaVzZ3/r4A29YESgb9LgBidykcni3A66BNmlQpsVhs/tu7
BVg7ejhUuqEE0MtKJVgqITrC3hz1Ez+xfDxxRgkM/tXLZQ4XAX1iG8DjLUJA
YOnVySkJmVeEVBuqYKKPS7toUEbuUyYZblWBMJga5sshHuQ73vRXQW1otIEs
h7iltinktAroUU6pRzaVA6KYioqWVHAvpSeIcvRXQEHp6uj1Emys0qesoVYA
CqEVH5hE+AH7Hq/NmvhyR9EUUsO86wnyY4HEa9/Qz+qrYZHsacyzCuJqPsvA
Rg2PNEv7yr0qAR2QNobHq+Hiv9yuf5ldBaixPtxYUx1rLyV/67r2KqBw9s8V
9hpYHLE72GoHcYCz0X53DWzWZcXTjyJOF8jcgjWw85Xu0L4m4njNjgihBm64
kltXz74G6Ma+TLu/NfCY7+gtj3ZioczEMWUZ9ruc9zBWt4b8K/7OljeauHBv
iuc+Y+IjRRlnaBT8nHGwLcCOOLXqEt2UgqOPujxy2kt8TeEu4lJw2q6xzuVS
4laTrLwGCm5adOkt8KwF5HN/yDFzOTb3GR+5m3ED0KeVTnP+WthA4Lrl+1Li
Y9zyZQlaeIW0JINWTyzL/9E/XwsvUH3ZPs+J2W6rFf1a+HFzfeygQx0gxS7B
1D4aTrROVs0PE1st/slK08bRwb3ehUriU8fvNFZrY36mTSnoywDR5YOVXdrY
e2SYI3QkVjuzLcVYB5uVuKetzCYueHGWdVsHt+sxmWxcD+gj4+FWGh3fdToY
1uFH3LKn44UdHd+MvC+LiyS+o/1vUAgdX1IkBMpziWuHGFENdJwgGCjeOUa8
2D2/M0oPm0yUfx56/iYk7ZQYvflpBY5v3wzimQZAEcFZ640YmM6uG35AbYQk
3dsn9LYysERknalc0whIIHDe6M/AHZ4WPcFfEZdWq9uKGNjyITPWPJfMtz5y
c1Yx8FPFRHnNJjmgjJd3TcdW4kMWkV4vPeSQ5HaubbsOE+uc/Gd6FY/k57dO
XbNk4s07BvDhUyS3VvONimTi7JY/eqGHuG33pHiciat4LK1HnFuQ3pIpny1b
hf8H5c0Nng==
        "]], LineBox[CompressedData["
1:eJwVlvk7lIsfhq0nx5ZQopzK0ilLJEtHy0ciuxKyZClJJVqkJIRQkq2TSkRI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        "]], 
       LineBox[{{0.19992606614561081`, 5.412070208040982}, {
        0.20027809608872094`, -1.5404744186637345`}, {
        0.2004459646541348, -4.836272290602777}}]},
      Annotation[#, "Charting`Private`Tag$115868#1"]& ]}, {}}},
  AspectRatio->NCache[GoldenRatio^(-1), 0.6180339887498948],
  Axes->{True, True},
  AxesLabel->{None, None},
  AxesOrigin->{0, 0},
  DisplayFunction->Identity,
  Frame->{{False, False}, {False, False}},
  FrameLabel->{{None, None}, {None, None}},
  FrameTicks->{{Automatic, Automatic}, {Automatic, Automatic}},
  GridLines->{None, None},
  GridLinesStyle->Directive[
    GrayLevel[0.5, 0.4]],
  ImagePadding->All,
  Method->{
   "DefaultBoundaryStyle" -> Automatic, 
    "DefaultGraphicsInteraction" -> {
     "Version" -> 1.2, "TrackMousePosition" -> {True, False}, 
      "Effects" -> {
       "Highlight" -> {"ratio" -> 2}, "HighlightPoint" -> {"ratio" -> 2}, 
        "Droplines" -> {
         "freeformCursorMode" -> True, 
          "placement" -> {"x" -> "All", "y" -> "None"}}}}, "DefaultMeshStyle" -> 
    AbsolutePointSize[6], "ScalingFunctions" -> None, 
    "CoordinatesToolOptions" -> {"DisplayFunction" -> ({
        (Identity[#]& )[
         Part[#, 1]], 
        (Identity[#]& )[
         Part[#, 2]]}& ), "CopiedValueFunction" -> ({
        (Identity[#]& )[
         Part[#, 1]], 
        (Identity[#]& )[
         Part[#, 2]]}& )}},
  PlotRange->{{0, 1}, {-3.90003208166649, 5.817958353803043}},
  PlotRangeClipping->True,
  PlotRangePadding->{{
     Scaled[0.02], 
     Scaled[0.02]}, {
     Scaled[0.05], 
     Scaled[0.05]}},
  Ticks->{Automatic, Automatic}]], "Output",
 ExpressionUUID -> "698c25ce-c285-4001-91eb-a17f11fbc395"]
}, Open  ]],

Cell[TextData[StyleBox["We conclude that when 0.2 < aD < 0.4, the slopes are \
always positive near aH = 0 and always negative near aH = 1 (non-monotonic).",
 FontColor->GrayLevel[0]]], "Text",
 ExpressionUUID -> "4588574e-594f-4e6d-bc1c-cfdce388383c"]
}, Closed]]
}, Closed]],

Cell[CellGroupData[{

Cell["Figure 3. Weight for local regulation model", "Subsection",
 ExpressionUUID -> "f1244abe-f939-4a91-8ca5-5b6385460de3"],

Cell[CellGroupData[{

Cell["equation", "Subsubsection",
 ExpressionUUID -> "1cdd7960-0844-4cef-8229-05f62dca52b0"],

Cell[BoxData[{
 RowBox[{
  RowBox[{"Eq5", "=", 
   RowBox[{"{", 
    RowBox[{
     RowBox[{
      SubscriptBox["v", "h"], "\[Rule]", 
      RowBox[{"1", "+", 
       FractionBox[
        RowBox[{
         SubscriptBox["a", "h"], "*", 
         SubscriptBox["w", "R"], "*", 
         SubscriptBox[
          OverscriptBox["\[Rho]", "^"], "h"]}], 
        RowBox[{
         RowBox[{"(", 
          RowBox[{"1", "-", 
           SubscriptBox["a", "d"]}], ")"}], "*", 
         SubscriptBox["w", "RR"], "*", 
         SubscriptBox[
          OverscriptBox["\[Rho]", "^"], "d"]}]]}]}], ",", 
     RowBox[{
      SubscriptBox["v", "d"], "\[Rule]", 
      RowBox[{"1", "+", 
       RowBox[{
        FractionBox["2", 
         SubscriptBox["f", "R"]], "*", 
        FractionBox[
         RowBox[{
          SubscriptBox["a", "d"], "*", 
          SubscriptBox["w", "RR"], "*", 
          SubscriptBox[
           OverscriptBox["\[Rho]", "^"], "d"]}], 
         RowBox[{
          RowBox[{"(", 
           RowBox[{"1", "-", 
            SubscriptBox["a", "h"]}], ")"}], "*", 
          SubscriptBox["w", "R"], "*", 
          SubscriptBox[
           OverscriptBox["\[Rho]", "^"], "h"], " "}]]}]}]}]}], "}"}]}], 
  ";"}], "\[IndentingNewLine]", 
 RowBox[{
  RowBox[{"weightH", "=", 
   RowBox[{
    RowBox[{
     FractionBox[
      SubscriptBox["v", "h"], 
      RowBox[{
       SubscriptBox["v", "h"], "+", 
       SubscriptBox["v", "d"]}]], "/.", "Eq5"}], "/.", 
    RowBox[{
     SubscriptBox[
      OverscriptBox["\[Rho]", "^"], "d"], "\[Rule]", 
     RowBox[{"1", "-", 
      SubscriptBox[
       OverscriptBox["\[Rho]", "^"], "h"]}]}]}]}], ";"}]}], "Input",
 ExpressionUUID -> "68ea4794-1de5-432b-91f7-0aa4c1bf5a0e"]
}, Closed]],

Cell[CellGroupData[{

Cell["Fig3a. (wH > wD, \[Rho]H=0.8)", "Subsubsection",
 ExpressionUUID -> "cacaf5a2-c582-4322-a39f-5cf1727f7056"],

Cell[BoxData[{
 RowBox[{
  RowBox[{"wR", "=", "5000"}], ";"}], "\[IndentingNewLine]", 
 RowBox[{
  RowBox[{"wRR", "=", "1000"}], ";"}], "\[IndentingNewLine]", 
 RowBox[{
  RowBox[{"fR", "=", "0.5"}], ";"}], "\[IndentingNewLine]", 
 RowBox[{
  RowBox[{"ParameterValues3", "=", 
   RowBox[{"{", 
    RowBox[{
     RowBox[{
      SubscriptBox["a", "h"], "\[Rule]", "aH"}], ",", 
     RowBox[{
      SubscriptBox["a", "d"], "\[Rule]", "aD"}], ",", 
     RowBox[{
      SubscriptBox["f", "R"], "\[Rule]", "fR"}], ",", 
     RowBox[{
      SubscriptBox["w", "R"], "\[Rule]", "wR"}], ",", 
     RowBox[{
      SubscriptBox["w", "RR"], "\[Rule]", "wRR"}], ",", 
     RowBox[{
      SubscriptBox[
       OverscriptBox["\[Rho]", "^"], "h"], "\[Rule]", "\[Rho]HL"}]}], "}"}]}],
   ";"}]}], "Input",
 ExpressionUUID -> "5c43d0fd-1fc0-42a1-a336-6bec9161f5d5"],

Cell[BoxData[
 RowBox[{
  RowBox[{"VH", "=", 
   RowBox[{"weightH", "/.", "ParameterValues3"}]}], ";"}]], "Input",
 ExpressionUUID -> "95d7b587-5dff-46b1-aa94-fc0747acae51"],

Cell[CellGroupData[{

Cell[BoxData[
 RowBox[{"Plot", "[", 
  RowBox[{
   RowBox[{"Evaluate", "[", 
    RowBox[{
     RowBox[{"VH", "/.", 
      RowBox[{"\[Rho]HL", "\[Rule]", "0.8"}]}], "/.", 
     RowBox[{"aD", "\[Rule]", 
      RowBox[{"Table", "[", 
       RowBox[{"i", ",", 
        RowBox[{"{", 
         RowBox[{"i", ",", "0.05", ",", "0.95", ",", "0.05"}], "}"}]}], 
       "]"}]}]}], "]"}], ",", 
   RowBox[{"{", 
    RowBox[{"aH", ",", "0", ",", "1"}], "}"}], ",", 
   RowBox[{"PlotStyle", "\[Rule]", 
    RowBox[{"Table", "[", 
     RowBox[{
      RowBox[{"RGBColor", "[", 
       RowBox[{
        RowBox[{"1", "-", "i"}], ",", "0", ",", "i"}], "]"}], ",", 
      RowBox[{"{", 
       RowBox[{"i", ",", "0.05", ",", "0.95", ",", "0.05"}], "}"}]}], "]"}]}],
    ",", "\[IndentingNewLine]", 
   RowBox[{"PlotRange", "\[Rule]", 
    RowBox[{"{", 
     RowBox[{"Automatic", ",", 
      RowBox[{"{", 
       RowBox[{"0", ",", "1"}], "}"}]}], "}"}]}]}], "\[IndentingNewLine]", 
  "]"}]], "Input",
 ExpressionUUID -> "546ed52a-126b-4621-8f38-d6bc34f39821"],

Cell[BoxData[
 GraphicsBox[{{}, {}, 
   {RGBColor[0.95, 0, 0.05], AbsoluteThickness[1.6], Opacity[1.], 
    LineBox[CompressedData["
1:eJwV13c41e8bB3DRtEm+SKkTUmYiUrmNomSUUfiqdMoKP6KSkqKsjKwKWR17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     "]]}, 
   {RGBColor[0.9, 0, 0.1], AbsoluteThickness[1.6], Opacity[1.], 
    LineBox[CompressedData["
1:eJwd13k8VV0XB3BDNIhK8iBTQipDiYj4lSJJKA2KVGQqmkSiuVSkkqRIiAgV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     "]]}, 
   {RGBColor[0.85, 0, 0.15000000000000002`], AbsoluteThickness[1.6], Opacity[
    1.], LineBox[CompressedData["
1:eJwd13k8VlsXB3A0h4oQSuFKlJC4UfhFpQyhlFKSCJEuDYrSINGEi1TXVIYo
kimppIxFSCiReX6G85znpJAh9W7vX8/n+8dzzt5rr33WWgpOXjtdhAQEBKIE
BQSmfs1c2PXFnN2G9MVPi78Fd4KVaevUKaMNy6AOA7sHnZASbgx7KrMZrOXq
yqElnVDXk0iJl9mFdSYHru6Z6MT6urXZkTKHURMZMmD8dxeKY8t0QmVOQUH3
kmJHUhcCA2763pC5gqHDNQFHj3bjzRLXfNuCK8id8z7M5Ew3Rp9vHFLcH4SS
hd275gV2w5M/7PUqLhh7PXQqDsd0Y9d+Rzfesuto8roNrcpuKOvo2FoqhyG+
xOiqj3wPDp9iZK7LRGFZrJXB0/IerJ0WeTbXOwqF8wRPbv3YA6FI7dbWiigw
73iFVV97cD/LL0799G3U3nurfp/fgxbutGWfG+5goaNoc+CiXlgdklZaFhKN
ydJBhQOuvVhvaaT+7Pc9/O2UK75xrBez23vDOnbfh4Fo28lfgn1oOhrMzHpy
H/dd0uUz5vahoNxl75PVCdD641Tdv7gPe3vSZQTaElDnYb7nrUEfIuV04lJ0
kyCnL99jfrEPs6NME78NPoCC+EF7ufE+TOh2TyTKpkDPZoX0T4F+8Nt9bW02
peDS2R7zyln9+LTikXB+VAqEPvy3b4dkP+69mnn63LpU2D+zrfyj0Q/t3jKz
mecfYlftx+mtzv1w1DIcWjw7HYOlHm28t/2waWq0/KCZjgU3spPqq/th4n8s
7YJdOsrOekZn1fdj1bs4h+70dESJGm3d096PEbuJytTtj3E9yo5lO9SPkIAX
8WtuZYAz/9gveYUBPK/T2rp1aRYcbkkkqJ4eQBiHt03NJAtd7fNyNM4NwFXo
oZnYP1lIa/p8QvPSAKS0F1u2vs6CicbmlYo3BvCqOiD9uXo2XPQcrSriB7BY
wyPHvDYbrz1DvJeVD6BleH3RSdFc+B1RLdwgyoKJkPRGV4Vc7L8+l0oVYyF3
3nDxXp1cSLqZvRCVYuHGiqxSgwO5EGZ92Vq7lIX1dn+9m/UkF63XGHqxJgvR
hcIfYi2eQi19UTl/Bwt7A9taym7mQUWDnxIbycKCLmU1t8Q8uNfmLWu9w8J7
/ePn5z7PQ9lGDQupWPK8kRnyO3ry0KFu1HQxmYXF7houHbrPUCQi4i6fx0KH
5WVmtP8ZqrzPUXGfWTgsqzJdfeNzeFfuv5AhzoZXzsnV/w29RKbE9kLzK2zw
9bs/vZ9dgF5pVq/HVTY8Ky3PTiwpwLnK/zyv3mDjSKdqhcOWAiwVds18Ec6G
o2iX4/I7BTjf62H5K44Na3eLqNx1r/A1vLx87jM2NBWWT9ScLcQ+EZ9Uu142
vod/qRQULAKz7KGwnR4HhZ456JMqgub+J0Ny+hxc3RaS/06tCJ8LP97uMuRg
iYDxg5t7iyDKuSd8cDMHW7yeXJTMLoLwaJe4kRUHNcrGsVEaxTBdtZKOPcyB
/AyZnY86itH5crj1TSgHlSXvij7ql6IpQXO3QQsHqTW/+kK3lqIwUWKlXxsH
QU1acy12lsJR2WP/0w4OjOl7uyrdStE6606LYi9Zn/QZTnFkKW6du+3PpzjI
9lqxMJddin+qJj7pTXLwn9w116ioMshKvDqdsZQLdz9TUTteOaJ7d7vuOcBF
yRytPxnHKvB5LJSr8paL1OTy37LLq3D+7Ry3juUUNkq9TrLJrMHxzsgrKqco
rK5oe/Fu5Ud0es+wePmcwueNNvw0fh2+VC1fGjhKwXPu0YZGzQasKuErbFLn
obp5z+t5YZ9w0OlZpIMTDzYme7v7+j7jr0OdenrhPPydcHNPgtIXNLhKydL5
PHT9vvX5yMUm3Jse7yfWzkO/6cdkqbJmKAd0vgma5CE7utOvXqEFpfYZClly
NFKuTbuuerYVG3gZs6PW0xh23sd1fdUGgxGD3UdsaAhvDt6Zs6gDCxFYYeRJ
w39Bv0i3fSesb7wwehZAQ+TNKoGm7V0IKGnhb7xNw+C01WTZeBe+f0yfHHxE
I+5BSPJfcd0IszoYPqOAhsNu7Q9zzHvwdeyozfpqGs8aXW69GenB39r5eQMt
NPRqsoUG7vRCz1HbPoBNQ36L6/CtzX0YGT1/et0IDR1tnYi8gT6oKXZ8kBTi
o/N76PvkoH68/dxp0C3CB2/tjiAZLXKPU40DMxbxoUyt5gp+GsBAXO7KXnk+
ypV8GrwDWEg59Wycp8rHv58bnXcqsXEvcHq81xo+Qi6EKtUrs3Hwr+VrbxLf
UNnSb6XKRpDimYJU4iD/PNft6mzsq4qJayc+p3TLfZsuGzxXq0wzLT7cTll7
GVqwwRYtFVJcywckqs+uPMVGjJLFtrfafDA2xRFC5Wy0qa3sb1vHx8jDIM/n
79jYmVYWPUL8e8Jsq+d7NqLV52xYoMuHyIPGX421bERM89q0iVhliOuW9pUN
u82XPB4RO0ZJGlozbNibm8720uOj7rMHN16WA+n3kVr0ej6aVDTf7pTjIHHT
UrfpG/jo8B++P0uegzL/nuDFxDylS7uPL+dA4XnXVVPi2T63izdrcvAuEWEP
iI0ki+9QWziQPBWaYKvPR+5uyU16xzmg3MROpxvwETn/IrvoJAe23FnRr4lP
vGeHmpzm4N8s80d1xGsMCpttznEgMnrl5ghxtpLzP/8EcfCSbehsZMhH5o/s
6ORoDpzHAsw/EadHWHwTLeVgcPjcXRZI/M3zb0eVc8i5iKiMEnvMkN+wuIKD
m46zk2dv5EPV70eQSg0HObd+71ElfuQYs3jTF7K+x9ML3YlTNdgmvlwOHIPm
HxggTv4QGN8jzgVbcn5ArRE57zUT9vcluXC51u3YTnz69okl9tJcNMZHKfGI
tx04FNsox4WSl+aeOcZ88HmG0ZUqXFz+rO9qTKwrMh6VaciF5b4u8SxiBe/j
u44acXGj67+/ConnfmYvVNnMhe06N6n3xO2xTZGJplxs8a1K7CG+vOpZeNQu
LqZbG1lIbOLjg5l3yFkPLvmeVn06TpyfyTJfd4yLg7I/RvyJE8QPCg95cbEq
S2X8KvGJlu03jvlw4Ze6OiGeWNpj1TXHS1yMotC1gliwNmmrXCAX6vSR4Hpi
7hrZWS1BXBhPmxbUSvx6bHawzU0upDQ8ljLETtcHAk3ucJF8peO1xGY+zOkD
m6ZFc2ES1VAnR6y9o1GoOJaLs54BJcrEs2TKA/QSuXCb6b1BlzjjUeJFtQwu
9k5XDLUj/llhf068lAtBGwTeJl5qY+JTWs5F8eF6wzhikw4NrxMVXMzSq/2S
RHxnSMi5oYaL5qj9sVlT71NIM4ts4oJ1e/R4BbF9RuRm4xay/6dSIh+Ir6zz
N/zexsWhWv2ABuJP2620dvZwEerCnmgjPnF2WEac5gJvYlZ/I46Z0bmwlOHi
nsLXmCHikvBK0RPfufBkJXePEi94GCvY8JOL5+PSEwJbyPlqBU0EjHNh7nbw
w3Rix9f/DK+Z5MLwhIfvbOKsT0acCCEK9k2Ce+cTf3FY1Ws0g8JErXKIOPFv
jkT74CwK4fFG/0kSK/v8/pI4l0Kvl5y/NLGlALtuhyiFxF9X1i0mPn2zvkpw
AYXpgcZVcsTxUq/Kc8QppL1fpi1PzFMLeyEmTWGVlUOIErHEizO5JbIUTuZZ
n1Um3rDpUMZxOVJnlIIMVYidas1SFeQpmI+UNqsS37DTTqhXpLBWqH7bKuLc
PrmYAFKnjsf7hKkRt3jNilqjQmF9zOm01cRCE99Cu1dSkDKJjlYnVg1uuRqx
msKpI0kOGsTWYuUBRpoUVhrZjk7ZN+7JuUEtCvOu+rpqEiesuOuTqEPhmGvN
oylX5l7y2qFLIeqiRNGUvxl4uAtuIOvrF0+b8qL3Ns45BqRuLr7+//8b7jI4
cGgjhcsSuj+nnu/aqbxHbBMF3pqufVMO81iwo2QLhYsbjSKm1vdseMzs+DYK
9WdkY6bW33apd7OCOQU735U+U/ubLvLBsH47hWZTDcWp/avdzdcNsKYQZjeQ
MBWfXYoJWmtsKET7igyuIPZ/cl2tezeFNS0HxKfim6x7UjliL4UBsTvTp+Jf
VWYvb7Sfwlcx7woF4u+WJrKDB8j5qqTuW0Ys26IhkehIoVHg++slxMYuMvN2
OFMIjRMZlCH2+CY0W9CVgpht5g8p4ohzPMGcIxRet4W9XUjcFVE0vOAfCnef
sBpFpnx5e0GkN+kTTMZ3zyHuPtl6QeIkhV/FSekziHt2/5wl7UuhQriobpLk
c49JUE30WQqH7fITx6a8bmHE4vMUrl4yMxkm7pXRkF12mUIqzObwiPvmvu5I
uEKhrFN7BWvKE2bJilcpXHMtWNQz5XZXNeUQCt7toV5NxAOJ9wxX36HgvmTi
e9GUI9WmZf1H8jXZ5d7LKQcWVGjGUjBtNJN9Ssxy+WKtnUDhww73yynEbNV5
zhvSKeSLzRe5NmXZuBWvM8j55xxde4mYI7ySZ5hFoUl6XMWXmEtv8THOI/H/
dva8GzGVc/6q6Ruy366bZZuIeUnCFtXFJL8ejdusn/Kt6AXbyyiocpdna07Z
51m0dSWFC8vcq5YQ8/Xox3sayHry/M5/J98//spz3l8/k/3wHjmxprx4js7+
Jgo5WfwFbcTMpNIbhzYKh07trygn/lZiX+cyQAHnv0bcmnIuN4rFpkDb9TwL
Jh5M9rVzp0i8A5UT/Ii/B0X1eH4j8V3d89aB+IdpzdDJcZJ/l/3NlYlH6jfI
XJ7Hw5zRFwNppD4IHGv6qSfGw8Q8m8a7U/Vk9skvgwt5sJ5w9w0iXmqYfuuQ
DA/82oavB4m3pEvPM1Li4fLpu2MLiKMuDwsJrOfBzfbNisOknt2Ti+h+rs+D
pHLNou3Ej16oFXuBh32sh7k6xIV85/Odm3n4TC0dmEHct6/h5xsrHqjyIc0k
Uj/Xrs3inXfhobz2Y/57Uo/1a82qdY7wcFg14k8GsYn7QBrtwYOZRzDrX+J9
9+XcDngTP2mK2EV8WTikW/8cD5VG0npfSb1v6D3yZYL0sXuXp4l9JP1B24Xp
z57e4oE7sZz9mHhAJuHW0Ts8xGp8srpGPG7VZN0aS95/pqUWxAqFW6oLUnl4
KJTllUb6E+8oxWK/Qh7GrFftdCX9y87bTu7Tinjwu1R115BY506SeGgJDzKN
Qv9IEY/fVXRJeMdD+76DleWkXwqKVZxbUceDmPwf6SXEMUmKuyT6ebDcKWSU
R/ot/2SnyXgWD0HRRySDiA8+SEpdweVBbr63+25ipVTFsfUMDwdfPro5RPq5
rDTFe4fGeCjcU3dHjbg8W5GdKUpD4Fd7+mUd0p/kOEXoLqAh+V2614z4em7S
+lJxGrbaKsHixJZ5iqGNi0gffO7bzATSP359rqj1S4HGXOPN75+S/pL/RtHf
9G8aa1xUvxWSfnTRB8UFfQ40vkpVXDFdTerX8OcfjodotLykDk2q8bFX7mpT
uzMNDwHqTDZxzDHqXtMRGvvuNm2RIF46L2919QkaYY4rVzWsJPXKaot5bjAN
LqdGZLkKH1vP/FTXuE5jT3+cU/UKPo7cTxPPuElj9+HcKm/idEa0JSWcRq5y
5rsXynyoh385Eh1Dg84/udRgOYl/vVvwpUwaL+NXpUso8mE7JuMxmU1jUqC1
JF2B1D+Fmu1nn9L4LW5RAOIXxzUlT72gIea9Dq6kf9cXH0t2K6Vh2qailbKU
j802N0osv9Co++m3nSXLh8s5/ZTqZhoFn7Y9cCcOTuZf29ZK4jkPsVwZUn9+
7LQ27qLRbtxjy5bmwyJqcacOl0Zz4qh/gxQfNo0Zv5b8prF0yZERe3E+Ljz0
HP8oQNYxoiNbIEbui5/a6OVpfASoLlsvSfxLLuMHezYfzv6T29/OJ+fp+pib
t5DUXdctLcKiJL9+pjVbkDljzc3Oaytnkfyocv/yZxV5nuDLTc4z+bCKU/2c
q85H9R015+gZfDzYmPZRmpyzT6x60iR5j+X1R+/6yD25//FB/QOyjiTZh3n+
u8hc0WYU7DRGo4bnmquxh4+PD9beOTpK4+cb5eweO9KnfGzXPP6ThoVz6uNt
B/kYmnOm7PgwjZHHKUkSHqRuXFE5bjJI8uqCS0KFJx8yW2bRa77RMLdefu+s
F8kDTVknGYZGwtCD6K5T5J6dKe5v5dEwM3gQnnGRDylUDKmR+ezU/MNhBy+T
/Tde7RweoHG/+68Q8SA+PvsILyjopzEUlHzV9wbJ09QTbWt7adyrTbqw+TYf
q2v+aHDbaXw/mOjZlk76vr6RE1sbyPx5d4bOoSd8hOerSjXU0Rj96D7Zn8WH
g/zDPtuPNP5AK4zJI8+753XRsobMn/JlWUJFfGjcdGgafEtj/t4VvldL+Kj5
uW2mWTkN8fCbG0XKyRzzVdAgluSNtMCuesn3JN7WQrIqRTSWd/V9V/nEx8uz
3zIHntNQkTZ99aSRj/rlDkZC+TTUrJ8EajXzoRhe5iqZR0Or2EdCv530XUn1
EQokbw0TZv5txSJ1IW7DwuqHNPY6qvj5TJC+OKv5twqZh/f/F2I0PsnHod1/
pidEkvm37tuciwIMbPc8WjeX3BOXjS9jrs1gsGuWU0r+DRon5M0KY+czUJyI
OHj4Ig2fvZlX5MUZOFRlxbv70/ANF9+eIsGg4eD6Bw5+NC4KtLZnyjAwviEj
IHWSRkjX0T8lfzEwjJk4ku5C41/pugoTZQZ/Sw0ELHWiEWmtHV6twsCkOTnr
PPlORBf/km9czWCyLNt93JZGakKoMXsdA5Gm16ZNJjTSmgfnHlvP4M9A8Oow
YxoZC2w/DeozeLqV56VqSO75paWHJ4wYvBDV65mtQ6PIMStongUDAd3VS8zJ
d6rgo6d5hyWDsVCnEy6LaeQbrhTL3MEg0GOszFqSPG9JStz2PQzO6maeiphN
49FNJye5fQxO91nO7BGkkTy+TIW2Z9Bq7/p9bJyHmOaYpyFODOROWHqc4vFw
Z+teP3sXBsLmAiV1fTxE5EtC7QiDvxTX/GG18XAtKryq+hgDVvY0A90aHnys
g7vn+jGI+fareIDUDe+iTQ9bzjHw3O1WnhTHg6e64LH0CwzcrWotfkTw4CTi
P2p6hUFCXUfB36RuOZzTeyNzlcHd9uJwWS8e7LgjgZzrDORLhB+fciJ1ufL4
/Ov/MtBM8Yl32cqDxTqNxr2RDLaLp2mwdHnYmsqLUbnNYI36uHGeKg+GV9yU
K2MYqLxz/jU2mwe9H0q8u/EMboxOv2vzk4K2U0+OWwKDQ16C6wv6SN+/8YDB
rFQG17vGTe0LKShnyU5resRATV/w9pFUCopLmytTHzOQEjalFf+lIBd6O+x0
JoP5y2JFPU9TkP61c5dJDoP925KeydtTkDi6QFYqj4FyqruQDOmz57d86OzP
Z5Aal/NgBZkTZr7YdjSokIGBoFtCTicXQitmrtldxGBWu3nYkwIuJm+XjSiV
MvC9Vv/+dSSZO6cHFA6VM7i8ie8b7MbF0EnDy+UVDKKrI8TidLlgeia2RlWR
/UvOaLk4gwvujpeihz8w4Pp7/BP7gYOB4tOf1tYxSHnrMLw+nINuDe3oaZ8Y
rJtjeSPIgoO2e4MOnxoZbP3HRuOkIAfNollKyc0Mgmwubit6wsYnf0/uiVYG
+oOhyl+s2KilVLONOxgs8BZyftXPQtU+lo94N4ObTxQj+j1ZePv+wYaeXgax
S7Y8ndMzgGJdJ8HcAQbxR60sP2wcQOHDZRUBnKn8uRViFdiPF1LtITt4DJoq
fZhjiX14GhSzU4Fh8CtLPi/i315kDu2RHhxk8PtH7Osk/R6kO0t2FA8xaCyY
ydkR1oWUhobk8J8M/m3KKWx62oYEo3B3x3EGH9oH7E6lf0Fc9nYNzUkGJ3f7
GfhWV+PuMuHhP38YlLcFxq+7OGj4P8HF0+8=
     "]]}, 
   {RGBColor[0.8, 0, 0.2], AbsoluteThickness[1.6], Opacity[1.], 
    LineBox[CompressedData["
1:eJwV13k4VV0bBnDS9CmFKJQhJCpDRQNypzIkUyrqbZKSiJJSxgaFSDJWJPOc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     "]]}, 
   {RGBColor[0.75, 0, 0.25], AbsoluteThickness[1.6], Opacity[1.], 
    LineBox[CompressedData["
1:eJwd13c8Vf8fB3CjSROJUJFERMlOXlSE7FLqqzIqEQ1FkRZJIiEqI8mmQhJt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     "]]}, 
   {RGBColor[0.7, 0, 0.3], AbsoluteThickness[1.6], Opacity[1.], 
    LineBox[CompressedData["
1:eJwV13k0VW0UBnCUUiklyliRpJAKIeWhpIwpQpOkz1REc0gDSYQkKlRkCpm6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     "]]}, 
   {RGBColor[0.6499999999999999, 0, 0.35000000000000003`], AbsoluteThickness[
    1.6], Opacity[1.], LineBox[CompressedData["
1:eJwV13k4VF8YB3DRIqVFKpSSJJSUUFG+SUm2rGVLImtaKEUplQhJ9lKSskVZ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     "]]}, 
   {RGBColor[0.6, 0, 0.4], AbsoluteThickness[1.6], Opacity[1.], 
    LineBox[CompressedData["
1:eJwV13c4Vm8YB3CShowyyiwkWSFRKflqqYRIZpGRURlR2loSoUJUCokoshIR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     "]]}, 
   {RGBColor[0.55, 0, 0.45], AbsoluteThickness[1.6], Opacity[1.], 
    LineBox[CompressedData["
1:eJwd13c8le8bB3C0JCQkipKQRBo0VD4aJCQlpZRkRjSUUmgoIysrRZKsUEYi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     "]]}, 
   {RGBColor[0.5, 0, 0.5], AbsoluteThickness[1.6], Opacity[1.], 
    LineBox[CompressedData["
1:eJwV13lYjU0YBvAUSkQSKiFJpSilSNJdIW0SrZS0KZIWlFK2FqVCmyiVSKFd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     "]]}, 
   {RGBColor[0.44999999999999996`, 0, 0.55], AbsoluteThickness[1.6], Opacity[
    1.], LineBox[CompressedData["
1:eJwV12k4VV0YBmDNGlRKopIIIaLIF8mjMiVEKKVEJQ2KikJSmTMlJCSZyxgi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     "]]}, 
   {RGBColor[0.3999999999999999, 0, 0.6000000000000001], AbsoluteThickness[
    1.6], Opacity[1.], LineBox[CompressedData["
1:eJwV2Xk0VV8UB3DNGhSiECUZS0g0SL6qX5JQkmhQplCZGlSGFKXMSQhRohSZ
QhkyhUIokQyV2Zvfu4moFL/z/rI+i3Xuvefsvc/ey0o79/0npgsICPROExDg
/zQ6wfhYybTQ23KEbmWq0Q169kG7HkktKHXGS1m4dWPJ/LaIfMn/ECiw4tul
Z91Q2yz2OEnyAEY/tMWsXtUDneb1uVGSDmh96MM4PLMXlfeqtcMlz8Nj5xp5
gY5eaLVceq5wxBOnFzAN2N97kS6otrY88QKOS1yLuj63D1GecfLUCi88kt74
tXZzH+z3ui42U/TDv83XE0pi+3DNP/RSiOR1vDE+fdtvRz/KpR1fHiy5jsLR
KwMjlv34Vag/KnckEHKCTv+puvTDhffT/VXiDdy1mOvEutOPA0dsnDgrgpH5
zmFPUW8/FLW1D5oqRsDksafRSY8BOJynJIMlo/FI2EQv2XUQ62dEeed5RGN0
39X8g5cHMT1K68uX2mjYv73g3B82iAc5XolqF2KwtIq9w/fZILpYM1Z8aonF
SU5uZwNtEHttJeRXhMWjav1wsM3BISz/XnLdcCAeQT6iIwX2Q+D4WQ+d0UmA
znZjHt1jCCGJKWk1jAS8O0wPY4cMoaZdVeXUzkQ4P9a6dqFsCDqm29ReTN5H
9Lbqwb/SNAh+G4jotniAyj4vBQ9lGtpP36DmZD1AXPX+mrr1NJTUnLDKWpuM
4q1Xw9YY0WDVnyEp8DUZzzq2/630pCFKRjvx8aYUlIpOzT9fR9aL3v3w+/Aj
COVG1P+xpmNiU9/EQ6nH0FZ49VPGkQ7et0sHzXcQN6TnrnOjo1Xp6fyX0Y9R
Mazmv8aPjvuvZl/w2ZiGylxZNdckOrQGqo1mX34Cr12STXs66bDR1BtdJpgB
sVseJWd3MWDe3mbapJGBpNjom8MmDBj4uqb7HcpA9opu0xMHGFjzNvFYX0YG
yoT1t6jaMjB2aKIuzeQZuCHRATreDIT5FyWtu5OJpA8tJ9wzGChs1ty1a3kO
FLfE/+mewUQEk2OoapCD15V7t4nOZcJx+hMjEbccUGV+BVsXMrFEa5npl7Ic
2M11dbwswcSrBv+MQrVcMDQNOh6qMrFM/dTzPe9z8aP33N5wcya6fupUnBPK
w448OWmrRCYMpkvoO67Mw6vKZNecZCbyFv6stNLOg5dSxRuBx0yEKOVUbbXO
g77255LbWUzoHFr1dk5WHkTzpua4lTMRXzq/6Z5xPkQ4Wdulepiwuva1qzq0
AFYfO7tCpVkQ7lVUdXpYgI7rI8LBsizU6565PK+wAAkv1zVclWdBZ2yWrFl/
AbJjJn8dV2Vh2Un1E92bXqBb3821ewsL3aYB1K+hF6gpGR4bPMSCg5TyTDX9
QpK/v8aORrEgffGsxUeLQoQXLrUpj2GhrbU07fzpQlz4N3l1WTwLBuFmu1/F
FmLOBvd59Q9YUBLwiTDkFiL53GXJH5kssIaaJOwTijA4LP454C0L7s/PrY0b
LUZil1tQ8xgLPN2+1nrBEnh1HyoJ/M2CS52p94R0CQZeKo5u/MuCc49K7bGd
JZhtWRd1ZxobNkK9NgqxJfgXEDVNeQEb+04aR+dtfAXLLKOcelk2NFYqTDR6
l8Jl4Er6QkM2sjOjHk5GlOLJrV0BrkZsqG4SMNRILUWEYye73pgN5b1fou80
lOLqTd2rPmZsyF6+rXZYugxDTH+xqsNsiHT+s6WXleFBivKcXhc2fkR+rps2
rQLRFuHhF26xUeryHINLKrBVNYwquc3GTcOwl29VK1DTs/3H3ztsSAtsfxRq
VQEzywSGVxwbO92zrojnVkDNOn7S8iEbjYrb70WrV+Li2PDgkzzy/FmS+592
V6Lh1K2OrFY26l6/rfigW4Wn+V9lfi3iIK3x72D4rioEZrmavRDhILBdc57x
/iocs8ynPBZzsJ17/0CdUxXeeLLPDyzhoFTiIrMyqgotxiu+vZDhINddaXEe
owpZWd++i6zhIE4myDE6uhqKOefeF/zHwUmv3UKHODVojeBoCZ7nIGOZiPWx
sRr03Td5ddCTA05ZR6a9wBu4bxze9ugCB27TnY3dxN4gL/TGAV0vDs6H3gi9
pvsGdPVN2TZ+HFxJqp6bHfYG6WIvlX2COIh5vXX2jLVvkUm7FzF5j4PXczWn
Ml1rkWkxZ+J8JQfKBzQKQy7V4qNj4++U1xxE3ldzd75WC4eo84ubqziwWb+m
Z1V8LTYqnLmn9IaDyaPyFQk1tRCd+CLZWM+BTu6SK0HL6mDwKj+d3cJBwcGJ
Sfv6OozdHo4JHST7l1ozKaXwDq4a1mf8ZnGhv6QsxTy7EYVGeptpW7hYW/u1
6O3qD0guPprUdJKLT/rmvHReM74HJTYwo7lwmXe6pU2jBX8cF6UKFHHR0GFZ
tjCiFf/235/v2smFuYFV3+DgJ9zaMPeL5RgXG5JDLZPlP8PwzTUDm4U89E7e
+eR8pR3S4/r2LxR4GNr9IXVJdQeuXPSp/G8zD7nxPV4fV3bhyMdhW2tjHh4H
zQhW8f4CmDa/1Lfm4af9YZbjq69gbwvmBp/mYf5/N/Y/X9qNvfajB+O9ePAV
HlrQd7QHdfIu5tcDeVhQvkag3aQX/qXjjmsiedh6Ye+/6j+9oCvEumQk8JD4
KCx1VWIfspK3BAen8nDMQqtp7p5+TDvZlaWdycOLthN3ysf6cdhTIfpjPg+b
G3On02IHwOm+uXZVCQ+yOx1/3vlvELPq2MHKlTxoa2nfLiD3WpHy0O+pGh40
7i4x1WAO4mu/8zmRNzys/jM+L5M9iObi1X1yxLKVJddTvw+C424fv5N4nrH+
pag/xD8CfEOIe+33HPdYOAS107oLRN/yEHLHdq3qhiGomzUaSNTy0PMjvD41
cAge/+KqBep5GJzyTbYIGoLDTR9vYWLGApeLc0KHMPzmt5ws8XdFI4XTkUNw
by41BLHAkdn+mveGUPRwBt2XWK7ab9Pr3CFs3vH89E9ixzvuT7q/DGGJw2/f
L+94OJV8zC+yewjU9Rc2TGK3LBOL7X1DqBS+pz1OfLF2zYw02hBklVryRBt4
CJqgH3MdHsLPat8/hsTp9jZL/s6m4Z240Ks8Ys56s0BJTRq43gV93o081KcN
KiZp0RBi+VHsBnGa5KU62Y00dPVe17lNbDN1f76yLg1XjzywfkLc+o5ze4MB
DYdlVKe3EpfYBt03P0xD5/6eSqUmHoJvVRSGB9Dw4bTgz7fEjtPND4kE0pD9
zPlsM/F2T9qf6Js0/JrW1NdJ/PewkF5iGA3JT8NjOcQeikdqMmJpiJE7biny
ngersrHm2gwa5sdlrLMiVmSvZU1rpaHqlofcF+IFgh8ev2qj4YjmD+8B4hF5
D1vPDhpGJzSr2MSVx/I6GN9oEKlskf5LfLhlQ+0HBg25zlnTpD/wEFGMR0mT
NHxuLAywIj7/ufe45TQ6gnY7VR8nPjLiv0xkJh3SU/t/OBIrr60hfSEd1jdL
pTyJq5IN/U+L0aGpPBAdSfzzptmxzavpmDyfrlhD/PXRD8kRVToWjPwweMf/
+9d32jLV6cgTZhxo5j9/os1YVpuOQMGczV/567sf3jJHn46wnIcKI8QLwybG
KrfTIWOpk/eLv/7TxDzvnXRUftBQneSv19+twjOi45nyIoZgMw9HD9pLtFnQ
IfLS00+GePu5mZ8irOhIvtV3Xo5YJfLxLcMjdIzfOGSlRDxWT59dakPHw+od
NA3iyK0uP1NO0+EZ0i69g7hG3rPFw5+OeWxPtj3xtSclVn+v0WG+/6KbE3/9
1QI9N2/QYRJ9qPcU8Wv1UPb9UDrGxhIizxCX6zyc2RRDR/PR2XJ+xJfLaCFW
cXT0y8xc5k+sq68qMphARz0VM/06ccnOQpmJB3S0HTRNCiYu3Ne0QSWDjlUz
J6buEF9oFS0ryKSj6mqASyzxhoNWO/Rz6DhTZFIbR1xwZGCvZQEdr5fe2JVE
fK5b+XP/S9LneXW7PCDWtHU76lZMB2uu2dWHxLmOv50Dy+nwCzx85jGxO1OP
En5Nx6Z1X02fEKu5XPdMrKZjbriJVDpx1plFAfl1dBiqfvLOJHYZPSCIBjqM
CloXZROrXkyIeNdExzHPu1E5xBm+Cvf6WugYuQzbPOKTU6dWurbRsThUKCuf
WDkg98mvdjr2Hz1HKyCmzxxbe72LDsnME0IvidNubilY9I2OC/KdKwuJT8zz
17nXQ4fo8apVRcTy4W8rFftJfA2JLy4mHly0YFfeIB1MtTqK79Qos6atdDrc
HzUVlxDbid81r2eSeEiUOvOKWC7ua+cBDh0R1qnipcR9UnI2vTw69koffcJ3
cpIT7fQwHZ//blIsIz4um+UyPkIHR0Qtiu/lqT9+BIzRMd1anc33N4VNXgt/
06H0XmNdOXHi08tT8RPkvHcoOvB9ZE11oMIkHbKhM67zLZUtuOC5AANLj5dG
8t2lYRqlO4OB1Sf/C+E7Pv+ORN0sBhr1b3nwbbWh8765IAMupyN38C1RvFyh
Zx4D+45umcF3+xaHZ6eEGLh2/loO/31iy9PXjS1iIHf6UUO+LbZRhf6iDAjt
KGrif59YjZaekDgDesdDwXergXdN3FIG1N3qkvj7E1VfYSQvxcC883YM/v6Z
Gc/6mCPNwFw74xV8C38wstyygoHjS7y28/f71qc2+/3yDAiyT5jwzyvML1z+
oyIDyy1e6fDPM0R559BeFQaiSgfFXhAH+hY4mqgxEHPj6i1+fAQouig1ajAw
fWun+nPiq82rGEbrGTCKaynlx5OP/J2ThpsY6JQ8l8iPv0vvjVbX6jBwZ2qK
l8HPj0vT2Tu3MtAh+HstP17PNJ5x2bGdgQKtPx78+HY6v89dz5j8/lrFXH5+
OCwX1CgzZUAlUas8gR8fdRXft5gxMLE1/Rg/n6yl1c9uPsiA9JFD9vz8M68R
8tSyYWCTrpF3EPE+tzfa+XYMzHZZFx5IbCpxeWzdCQa6ItJCA4h3u3Auqp9i
4NUhgT2+xBBr8F59ngGdJW0f3fj5Xx6wJf0CA0X+t3CaWMdZ56+SF4P03bZx
/PqiXZp+WcGPAZMrC+bbEK9xCLoqG8RAZM2nH3v5+bNQf9uDEAY8X8cV7iFW
LBqftjycga2h4467iFcucLq2LIqBbRk7A/WIlxbsvLEkkQHX8ePla/jnf+yf
Qcx9Bl5+2/BZkVhU8MUcsYcMtJ5X7FhJLHRUPlgkjQHbngUJS4lnzJwRtiCX
AT9HGbHpxJR55e3pNQxo5Wm0tJB6PPYk0KXwLQPCcsW/G4gnJ4x2udQz8GS/
5uw3xAsetf1te0/mTOv4ppf8ej/KckrvZGA0OWVxPLFNtLjePop8/xdHJ/59
5MTokpj1g8TH7fyWvcRuuskjxaMMpP11XrmL2HdwdfqqPwxUOaQ5axPHaemL
jc9kItAi/J4wcfOnU6wkKSYOR4b6vCb3X7uyxpv9MkxoONOFC4m7fX8+mCPL
xAXO75uZxBz5qxZnFJjQ1WuWukss6BlT+Z8GEyecxZpPEW8Tr4xl72RirJdz
bAFxnoX4js1nmDCe06e5kdzfUYuuMCrOMVGcaPhKhfhsPSPc4AITPjlfFKSJ
120t7TD3YcJ+p8hDAeJceXs3t0Dy/E8hqnWkn8geyY1PjWeC55982Yw4IksK
q8lcayozILWd2M3p+mDufSYOubvHaRKv/WKpXp7KROWvofWLiTOrJms6yFwb
cqGG0UL6nYzbxt+Fqsj7151Ya0wcsudlTHQNE3Pmcip0iE/Nkt2yrJaJ/XfT
NFSIVbxGApUbmXCLXpM5i/ipTcKyHZ+ZkB8Im1NG+q00dYbBJRYT3zc9Ulcg
Tm26ltQvyoLhrKaNXXUk39dNHH0gzkLlhkMeVcQXYs5KH5VgoT/C0yeD2NDa
9l6bDAuPIq4KehPzOHrxdcos0HJejC8h3rTgT3S2HgspdbTxXaTfbDLyCPM+
xcI9Q5mW66Q/fZlN37PRlYWqsPcMR+Jk0ePzR91ZyA/d8c6Q+GyXSYirJwsq
v6w584klTq0JsrnKwuyt3o9vkf7YLph2zSCWhd8+9zPCqnkYrz3qI1rFwske
jS+HX5N6bm7gWVXDglrScocNxAbd6u5na1nwPiedK0IcOzrdvqWRhbpd1K1a
0n9rrUw3impnoXrn4RMaxGe9f0qKclloyFKRGCsn8aQaUSQiwcZi/c1/TUtJ
vhVdzHstxYZkeNM6OeItO2wzz8iQubhYffnPV+R8Dmklf5Rjw+TRPckEYpUb
XTdvr2VjU19YRC/p/x17FC1FdrARM2Q993gx6ddvV/wUdmPjs4Xp++UviQNM
SqI8yBx7XyyF/YLcZ+e++ImdY8P9xmrlIuJ+i/E5EpfYeEO32b2PeEBSXWpF
ABv+JldafAt4oD28r7c2lo0v4eqRb/N4YD+/fHN3ORt6b1nTJHPI96TMN26o
ZEMpv23Fl2ziO/HCJtVs5Owr6k7k2/NF/L46Nt6b9euuIOZt5j6zbGHDbSHN
eUUWmQdeH20+QWPj5W5/9oJnpF583CIZsJDMlY2hKXfTyHzg2j6+mczZtiU8
dQPieYLnPg+TOftAkrrm6GNyPnoZd2wlOaRfGo00Jd6ZIbFwmzwH67hBcX/J
PBUd8HO6gA4HBzOON+k+5GH9+hzO5RMcUELms3feI/X2vVGDtjMHwp1O7T1k
HjM4SUvnnuJAsW3FqBfx4QcyTtYeHLgU7JqXGU/uo/lhfbo+HITqiF2eE8dD
y4Dz54lIDh7ePz43IZr069FylV6lHIRZ3J29MpyH/TF2J2dUkLneYLNdRhip
37EpouFkrk6diuVoEv+5K3ci+S0Ht+6K39gWSu6/e3Lzaps5eDVRF3sgmIeE
FLkDYkMc7O6w9NhH5knfVLt/SXQO7D8vaWy4TvqPRylpSiwOKq7M3mBALJ8m
91uH4qBI8vSaTdd4yEmXu2/7m4OvnfuOCPuT/jVXjpEtxEVd7ersW74kf5/b
3d4kzMXtAZ+mPz5kXslL0akS5SIgZ0OrA7FpgVx421IuHhq9u6HtzUNnoZzm
35VcvNO5oFd/kZxnuZzv7g1c1FdN21t4ltwnTXLCg8e4cNwnmxTrRPL356cR
G1su7BZelf7qSPoVmZvt3+y5eKKydJUscYIr+367Mxd5oaEvUh3IeS4sWNtw
lothgSCvOFtyf+3duSfvBhdHO+Puah3hYdfFcTX1YC6kyoMu2xzmwflBumhm
KBf5mQ8ehhwi9Y0S6nocyYX9m0u3Oi1Jvxr52Tk+gQv/S2WnbQ+Q/f/odONq
NhdxIzdUxUx4OPhb8tS/XC4q1fItV5J5/8LKRhPvfC7kopPsVffwUHRGQ/x8
ERfVMX3TdXeTeBH9nepUxcVe5u4k/Z08/Gce8tr0MxcRS+KbOnRJP9CW+Vd6
kotwTQH9eat58Hvi8ueDAA/XbQU2P1Um9dNL9VfADFLHha6c2K5E5j2ZzBGG
IA/Dk43Sp+XJeTg+YxUs5uF5YL5J2HISH+PpHcYqJC8en+meFCHn++7k56k1
PLwYcDa1EuZhb6LKpzw1MheUGXRkLuThkX76BwktHj6wFg0ZzCfnF/z07aAe
6UNVRi7ozuQhRepJgS/Zhwy/scMSP7lo5DjmqZN9KpiX6iQxwsV4uWJuP9lH
zd0Sf0WGuTC2T3tmeJyHN70ntw1zuBh79jhF7BQPSld3vDg6yIXR1keRmVdI
HZmcoVz3kYvzixwijgeQupy1MWjfBy4e9K0KEyVxK4BgmeZGLkYDU29eCiF5
ZDGytqCWi/vvU/z+iyF18rB18LwyLn4cf+jyNYO8/077c5WPufh5d5a2LakT
u76pS3emcPHrw8l/Q6TuLNuzdjr9ARdT0IygSJ2yffvvbl88Fwtkq3OmV5D3
91khuCeci0VWSpdukjq9uD2yanYIF6KRofoLSN1XMqdnvyBxJSFw4KN4Pdmf
T3OH2Ve4UOgd/KHcyoOG2DLb52e4UJbY/SqrjdyrRtum/rlyobov65pmB7mn
j3lv2HKKC81KTzHdbzwUZ/tQgXZc6CXP3rCXzsPsyV9mZvu5sLJR9vKcIHl3
bSntkBoXR+LCtv35x4NC7KwIHxUujjV/n3tFgIKXXcmiG/JcnNAvTgiaRSF2
Q/Yccykuzsoald5bROHgqlDN4plceFplX5cVpbBrfO6mhVMcXIoUNXksRsHP
S0zLgOT5FYEv37IlKbz1cAs5wiV1qPf01OtVFOyiOWMCn0idkWiuNVCkEDf/
kLp5EwdR+7QiG5QpHJBTMblK6lB85V/ZtrUUarsqzR2LOEhLDt/O2Ehh+16Z
lboJHKR3DM9z1aFwyX+bi34UB5nCB1uHdSk8Ks7bJhbCQd7V5Q4T2yjM76kI
WuVF6pJNTuBCYwpbFy/yyTjAQckHlz3dphQsmm/bNO/m4KXeapFsMwpXtq4d
eaRH1pN+nGhiSUFbUv7KHiUOnoba2ckcppA0UBUvvozUzT8rlLlHKTyN0bzn
R+6JhI6E/DA7CpeLj5RLjbIRu8vK6+gJCpHqZm07yL1y+6U4VJ3Jfl3+ljve
zkZQdOS7BlcKq0MEKunFbHjuu9E3z4vCiE33lPJFNjwqdjzp8qGg1B6nyXJg
w0VtmmuGH4XuPtHo32Zs2C3w/bX7OgXlM6EfOlTYOOazuVzyJoWvhyj/22Js
HGKNXWMGU7hTaEM/OcnCvrozi4JvUZhZJq6q/4EF443qbVZRFAwv94gtf8nC
rjROgnIMBYGZ0T5f7rGgd91JsS6BwptzF/NT7VnYPCLPuZtEoeuX5kr/nSxo
2fU/d0qmUG73qqFfgYU1+tZb56SR8/T1lynrY0IxR2pG+1MKYS+6JEdKmZBb
3lGX9ozCMZ2rq5RimZAJj4m4kE3WdxcTUnNlQuLv/gMGzynIrXPIad/GhNhp
YaklBRSYmedVeYuZWNTV1DP0koKsO2OR9gCZa4oMTweWUni+aFWnziUylynN
XmdRQWHN0UlfCzJn/YupHpOvotAufrLwAJlrf830Lx2toUCrmZ//toSO0XN6
ATW1FIwadkUon6WD6p/YFf2OQqm727yBVXSwzIqFHJooiB/46mLwgYY+da34
Ga0UPPK6tLMX0fD1/vCx1jYS33kfp1JShtAhlCOf2kHhoeCw3cI1Q2j1dWGd
/UJh4sBAvcWTQbxnq+Ru76bQltT6+Yb4IP//dp6ifRQGWrwT9M4N4E39oy39
AxQuXKsdvFnWj8pNdtPyaBRkcr8UZn7vQ+mTFbX+TArF1pyy0Tl9KFryLcyM
Q0Fs3YsVEX96kB+YsH8lReFW1ocpvdvfkD1qKTE8TEEk+EeyV3kXMuzFuytH
KTj8nnqd59COxy0tqZHjFGzrAhXWH25F8rbIkzZ/yPtY79fVrmlEYq6JusY/
ChsSvnoPoRJ3V8z/OTVFweri2X+XNfr1/gdLTrMy
     "]]}, 
   {RGBColor[0.34999999999999987`, 0, 0.6500000000000001], AbsoluteThickness[
    1.6], Opacity[1.], LineBox[CompressedData["
1:eJwd13c41t8bB3BRUZERvmYhIS0VDcVbispMmSlZUSGVrLYdWQlFVgmRrERD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     "]]}, 
   {RGBColor[0.29999999999999993`, 0, 0.7000000000000001], AbsoluteThickness[
    1.6], Opacity[1.], LineBox[CompressedData["
1:eJwV13k4VV0UB2BRkkZFH1FKQkUUlVJ+SlSGFClJJUJKaCBURCFjMlRkKkVJ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     "]]}, 
   {RGBColor[0.2499999999999999, 0, 0.7500000000000001], AbsoluteThickness[
    1.6], Opacity[1.], LineBox[CompressedData["
1:eJwV13c81V8YB3BtWYWSmS3KaJAInyKUVIpQJJHR1EKlUloSfrLKyCoz2aWM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     "]]}, 
   {RGBColor[0.19999999999999996`, 0, 0.8], AbsoluteThickness[1.6], Opacity[
    1.], LineBox[CompressedData["
1:eJwd13c8le8bB3BpSUYDUUSIlFGSSviIkoiUWUZ2FCpFSZNsSRlRimy+stJW
ZpGWhpGirLPPc5SRUH633z/H6328zvNc97ru61rhdmSvJz8fH58Y+Zj+a+rJ
+FDDtNGPLHCKWnenC/QSW7fvUlqwc56dqiXdDYn5rfH3pLZh2a9jZS2J3VDf
LJZ7S8oaYaXfbrkEf4dOy/qya1IeuHSBm1uY8AMKerfz69O9kBp4+oll3Q8I
FQlkDMv6QM1gj9HTXz/QFdZ12VbJH5u8R9sELHtQc7N+w2WpE9Db1Cf1398e
aH08Vb7SIRBTTot3XFfqRaGAutrz9CC08bTWpVj04lpgqiJPNhj75trWsW/2
wn233+I9SuegO9naXK3ah7CLsadipC5Bd/eDdf6q/Xgu7fXA9sklGFGdGjd3
9mPsocGwvEM4dDheo5u8+uFLjRx5mh4B4W29c9pv9cPaweUgRzYaB1L+Kc+Z
O4D4UZ3cRzXRCO3hhCvIDaDpqnjfJdcYTCxocnu3aQB6Tc3OMtmxSJi/7XaH
9wCUNmywtVCKR2Tcz3jhhgG4tIgmLW2MR8f4JwXalwHcPMz6QDt4BX9NQ5+5
8gYg8OF9XrV1At7aBC03k6LhzNxwefuUqyhw7/eU96HB4wRPKloqCSmZguJx
4zSsn3ntdMXRJEhsiFalhOjgv6b19WtjEtbp252ZLUtHRmlwunpQMih3wVf7
DenoZM2U/fwxBWFRFpvfhdOx21VSUTYuDUs0Y0dXzGBg+eCTSyZ9adg77LQt
QZQBzjmngWM6N2DG/RLSLMNATHpWXgPjBvZva5rK28xAQ7uqyqHt6cjZZ7Fc
5ggDOhZb1e//u43hjbMK335gQKCrL77bJgOf879f8O9ioP1wBG/u3QxsjfmX
wWQw8KTB0/6uWiZm2VRFHZtiwL63SIrvWybcra52da5m4prMhvTcTVlwmP1N
+1YIE+MeEbt0PLJwsTGHrR7OhGtx++S7K1m4pKJ+NCeeibVbTjuN0bLQUfH2
s+4dJt7aVy83S85G6QJhpsYLJgSSdt4Z/JkDn9P83LMCLExs6pm4szQXdXsG
a/6IskB1nbK1MsqF5BPPh25LWPikXDD/QVIuNssZK/1dycLtp3OCQjbm4Z5E
7ykHQxa0+upN55zNR8viGIycZEE5yiH3YW4+ql6ZlbqeY2Gp2tCU9ztitY/L
qi+xMBUkf/+1bAE0BO88Nb/KQrPgRdmrdQX4oZeRXF3Igoum/vAygSIs1X35
ZXkHC1btrRZv1xZh/etVFeVdLBif8Ss8t68IXaY7vTb1sbDmZbpzT1ERZMMn
/q2gWBjdN9GUZ/4fHt5QWXpoJhtxFx/dWpdYDL7zYRu5a9h42KK5Y8fyUvzZ
KvQyPZCNeCbHRNW4FPkav1ragtnw4s83XehfCsi+YQicY0NCa5nF12elsLQ0
T7WJYOPp64tFD9XLEGOoa5WYwsYyjUPlZu/KoDDDeEXFfTY6R3SqjwtXIO/6
X9V/FBvG/JIGXisq8PJme9iBX2xUiIzU2G+oQOTRapWnI2zEKJfW6TlVIHlf
9U3XSTZ09im8nHu3AiYyB2/5zuMgrWr+25u77mFezPziCHkO7MO+ddbHVmLl
A1dz2T0cLPihpHrwTiUqXw80L7fm4JXusbOCDysh7r3CWsqOA53R2XJ7eitR
6HviyZQjB8t8NDy7N92HpMp3+URvDrotQnljA/eR6RVm2n2OA4+lq2apGzzE
WNicjRYFHEifDLD5YPMQcza3yTYUcdD6qSrvxOGH+KRy2V77LgfGl/fsfJry
EFUJiZ2iFRwo84XEm3Af4s8vzozUpxywBt5Kut94hBtxh9JmvuPgSPlxtdTh
x/g9HHIseJADSrfn0yuBJxCsM0z3+MWBb5PF6QnpJ3h4XGWv+TAH3t9VGp23
P0GgtEjAkjEOXIR/uKxMeQKOax7/lSkOLH12JVVsfIq/b85uFxXhYu2KlRNv
Tldh+eEMmWMqXJQUX7vzL74KsrN38MTXcKG6ic9kbXYVGsrz3j5S5WLV7q9J
ia+rMH/N3udjGlzInb2qvl/6GfKODL111eZi4Ze/rvRnz8Ayabr41ZCLXwlt
TTNmVMPA/vvN0P1cVPmWo1+iGj8PFycJO3IRaRL34KVqNU7G+FWmOHEhzWeY
E2tfjXvWQ4HZLlxsP3L3vHhZNY42H3HI9+LijZLhzSSNGlx73nTIIYC8f7bU
3oLuGhxqf84fHcXF7OMRl9OYNSiVEi/vjuaC9WOoKWa4BpdeGvdqxnJxv+od
/ARr0ZMj1d52mQvTE5fUNLVrcSfHwUI4kYsTfTyBqsu10EpfflH7FhdNtS+r
3+vWwUVV0TO6jIu8N5P9l3fUIbJslndJORfh7ZqCu/bWQaUkXP9jBReG3NvW
TQfrkHk2zk/iPhmv5ElmzbU6VHK+zrr6mIuyI8qLKxjEkZEplnVcpMpEeSUl
1SN1YiJ61icufIJ3Cu/jNMB8ifWWhJ9cFC1b6OQ82oBh/azXXr+44DzrKHbn
e4Eq27Bc3SEu/Pm9d/mLvUByZ9Jm2jCJPzYiNkz3BTy+P59YO8bF+Vv180ri
XkA3o7ww9x8XybV6c2aqvYT7ks1HFs6nUDtPc6rYrxEF1TrXpeUprLJe+zDm
VCOEtRdHdBIn3FY/4h3WiIoK5bbrChRc1q/5rpDWiCWLxG4tWEnhn6Ni9Y2G
RpgFyn4dV6agUyZxPmpZE+otlJ5VqFGotJ345/6qCd1iM2ff30QhL7vh39KV
zTB6kx6rbE7haLh1DzSa8TokuukR8ZaD/fUem5vJPna5vdOCQsvqWdEl5s0Q
ajkrcWg3hT/lRosNg5rB5Fu0LW8PhV01dco+jc1IWfSBN9+WwtC3GsuHPq/h
KmhpfMWZgoHEsyyrkjdQvyCrGuNPQa3x26OXq98jtsxjmX0Mhc8GVlQh1QKn
BWH6yjkUfAUPf2xd+xFP5FINfj6i8LrD7plI/CfwnqXsufKGgpWxfU9//2fU
JPkpu3VR0M6MtctUbMNg3VDBVjaFH/8SP3ufbwdCzphnjlEY2Pk+W6K+A3kn
q1bWzuShLO178IcVnegzaBaOFeEhN2pmtMrpr7AU3yUyS5KHEff9LK+n3yCq
nznvjywP87dF7C1f0g1a/C7JamUeziwYEOpx/A6OG5JM1HkQer6Gr938B6qS
ZaYWa/GgF7T7b/34D5Ts5iU/3cxDek5ctkJ6D0Ls9/sE6vPgbKP1dp5ZL15Y
OKnPMuLhfqtn4vPRXkxofN72y5iHzW/K+GkpfRDJbp+raMqDdFbIk/S0Piwz
2z2wlpjvlHGAVXofWk3tnugRNyl866m50wdUS5rZEduGzK29WdyHnC/uc2OI
A1Y7n99T1wc1OUU2l7g4av5kFbcPg5cmnEvNeJDb7jWSuK0ftowwtqQ5D98u
tJ6U3tEPAZr2iDxxatW28RxSd+W6XPytSrxQS2HqvkU/PLM6BwyI+RV+CHTY
90M7O97Hm3iAb7+0tF8/DG4GCT0gLqoyN8pJ7ocON/6pmQUPXmNVL1RT+xFU
NNxmTaygpWpy/0Y/yvK/spyI0/8TNH+Z0Q8+psrkEeLLNxptGYX9UL5d0pBI
fPTU1kOqz/vhcT6K84V4g9aGq5W0frLO3gkuu3lYe13CYi2TxG/6L8GbePX4
b8Fidj+i4g1ijhLL1Ty5lD3Yj84dL7wuEAvuMjh1bbwfP6+XNGYQ/3A3O3BU
ZACKXoPKXcQxia5qqtoDKFeR2rfXkodLo4asfFI3box+6buP+Pw+xXyFLQNo
+DpyyoX4hCxdbpnBAD6Zfj7tT3zgP18xQdMBsLd4KsYQa9WfnKA7DaAu84Rw
DfH3X5dfZYcPQOTm5TVKe3jonzqTaRM1gBkpJz6oEjOEfE/OjR3Awc8m/uuJ
B5VMVx5OGECseWmcATGfw5yLmjdJPBHqjvuJ5evPbaotI++bfGQUR+yVeCS/
+yv5v8FieSbxoUzncwndA7i2JDKTIva/a25j2DMAP48E8WHik41rZubRBjAk
ZNf3jzhqgu7s93MA+hpOwmJ7eSh0d5GYnENDT8D5VF1izvo94VKaNByJiDke
Qfwqr1/plhYNBu9mBMYQ50mdapLbSEN4A90vnthl6vb8Vbo0LPMa2p5C/KmZ
c1XbmIZyqYr4XOInrlG3rfbT8D6I/0Id8fXPywzaHWmIvMsYfUF8Ykdpz/4D
NHwQFvR8Rayu1qbo5kHDpueDSi3EWWMK/x31p8GMyTXoIo6+Uv3wcigNTlRK
8wixF7/VvoXhNJwtiL83RmwYSBtPiqTBblZ04gTx5H5h/fQ4Gn6/DNo0w4rs
NyWHhqIUGgp2vxUXIjZPozzV02gYFDv2QIR4tVDo3IqbNLht/mO+kLj/Z4Hp
40wagsXzXSWI7Z+NtjQW0XBAYv4yOeINa2MCzO7SwPvtHiBPvChbRux9KQ35
CRdrFInfRG2za6ukISxv3ECFGNbXuvqfk/FaH/u4jliJrcaa8YmGN/UN67cS
Cwm8z33aSsMVrU9LjYiHFI+6BnbQIGb/aHQbcY1zRQeji4bqBYNxJsT7P2o3
vmfQ0NVyQnM3sQGvPTSaTYNMemq1JbGyULC+EUWDMcNj617i4e1P7z8YIvNh
8F3ehjj+MXJu/aMhM6fCcT/xibYfB+xm0NHoFRDvQOwwdHHZwll0xGsXVToS
r1JruHZpHh1nxHy6nYlFTD0t9Enfk5fc13OAeMRrjuCYCB1ugs++uBDXZZpc
PCxGxyKz43luxAXPmLorl9AxX88oxJ34SmfMWLcUHaH+9ts8iIN+r6lMlaZj
xv7iGZ7EjmJvj+wlfdSKo5vuTdtwnf8aIXk6ri8ZtfeajsdClP5CkQ6Ru92/
pi1yuCzrvDIdSmHsCwen44nc47x5NYmnV3ymN/G3nF9SQ6p0iM2zC552XW1i
a7EGHS5rCvqmXdCtddVLk46Fx/kNfabnZ6J1l9wGOnKnnJOmfULypEDnRjo2
0B50Ttthg2RDog4dTutmih+ajm/v4/PmenTo9egaTXvVkf1b5hrQsY/t6Dlt
kbiJ0RrSBybrOIZMe6QgveL0djpWlq4Pn/a3F3r+WiZkfpd/C512XW+3CmVK
x3orixPTLpg6P5BvTsYrHLZv2lekV9xxtaTjM99xzWkHba5zXGZFx54Oianp
+Bxt3SVbbegw0DxYPW3D47M+x9vTsTHL8fi0VRJyr5g40HG7jLd02gvuGpvx
O9OR1Cn5YHo+Rl/R51S50MG62rLt//NHi6oLdKdDVE+0cXp+62euPqfhRceo
9lvdaSfo+Y5kHSbj31nAP70eQfuFyx396fiv6/7e6fVzOlniK3GMjpZHCinT
6726fLAvOogO6Sd8v6f3x4J3VzOMgukY+XtAbNq/WZoOf0PoaKqfUnQlblAM
/Hj0Ih3+cT9kp/dbWP4T+8kwOnYu7ZKe3o+Gq/m+R0bQYauTKeJEXKsRy74d
S8ejXQdapvf3hYqWY6vjyfjvm2fumz4vGyTG7ifQIZtO97Anfq5zZ9bbZDqM
vfnfTJ+Ps89oMfapdLQHBfpbE+saqC7sv0GHq+2p2VbET7Y/lJnIoMPjyMKF
0+ftoeVbbZUiOpTVm2/tnB7/p0XPKovpaFUb6dtBrG1rb2RQSkdGU9ByY+JK
h77ddpV0vDnuctSQuMzrj3f4czoudPyN0CE+wtTnLailI3ytyJFNxOq+lwLT
6+nY6rjZTJv47jHR0HtNdNhdrP0+nU+Kzqy82fORjuze6lOriH2mDq3wa6Xj
3sx3fErT+zG0LH+snY6OC4/OKBDnRW6pFO2iw/ICv+Vy4uxre97q0ek4Vxzp
vpjYTfy61SsmHcvFU6IXEMunfvtizSHxXUW2MHHmrYO0wz/pmLvNsHwucXrB
2am0CTKfPlIbp/Ovw5r68JX/6Oi+sfjPb+KlJQJC5XwMfMnxKBkmTruXKNk0
m4HXWxi/uMQpzwvXjYoyoJxwtvc78ZXPre57FRmQePXbqpY47txlxQ9KDEDg
tsMz4phV2wd2qzBAG4izfUwcfqbSy1ydAe3DckrlxCGKiT4mmxiI2y+7JpP4
4AnLI/q7GPCSsm8IIfZYLrD2mQUDwcfXTwYRuzVVD27Zw4CDfq1SALGTtEbA
ZlsGfta/sfImtmoQDtRyYeBQc5yQNTHEXp9efYIBydLXvFXEus9DtxQGMTA5
b7GFArGOt86kcjAD+5q8b8sQb6gqPLvyHANbPcTEFxGv8Yi6IBfFwAKvLfvG
yf28pHJ7hEQ6AxMSouubiHlWNVf5GxgYdrrz1Z54ND/c9+FLBhRfatRbEv+b
MN3h+4oBweEbqSbEQjmtk63vGGiteSG0iXjVMOtg4RcGKrRvSEoQuySJ61vy
GODlWpS+I/XKQUan5OxfDMSce+z7gthfN3Po8TADShZciSriM/2rCxXGGcjk
P7iukDhVy0Ds9ywmrJNvnwklbvl8iHVrKRODTmkO64jbV619sVeGiZ0v3nxT
Iu4+M5IxV44JvgWpO6WJOYoXbI6tZKK3IndgDrFAYHLNtrVM7L3uuvIrqc+2
iteksLcz8alRpPw8cYWNuNHmY0wIp5068IjUh9dEzzOqjzMRpmkoVEwc8Ipx
2TiIie2OX3IyiNfpVXVYhTAxq0A2LYK4TNHd3z+cCf/x97FWxCVDZWnZaUzE
WR+LZE7Xs1d3DQrXMZFfLqc/mzjG7EFyUgMTZoundEZ3kfpqttyWZY1MFPf3
ytGJVYKHwle9YeL1oF1+E3GBy41lRm1MnLfVSY8hztNgGJ9iMbHB6JCoIHH2
27BbvYtYKNiT4TxK6vW4dROOGeIsrONeauglDkoOkHaUZMEz3Gv+e2ITJ9eb
rTIsDA9d3JJPTHH005pWsVB/rVHOlniT0HhSiT4Lxuv4v93dycNb06Nxpw+x
8OGBBcPIhIcHJXSzjX4sNP45La1KnLnowPzhIywotK1RFSMO6DSP8QtkgVK2
6erbwYPkoTVRLhdYuC+4/eJFYrdoWphxCgupRgZZ90n/8rvRMWRRHQsXFEIb
p7bxsNzKOLCugYUf+bNj+4iNuzWOBDSy0PE5Q7GROGWY3/3jGxakVit9uUys
taLQ9Fo7C8+Uag2kiANOj0gt4rKQYvzwozLplziq8Y8WSrIRd9ZGRX4rD2KP
TlbULmVDMvfcWj7iLUauxcdk2Fh8bOXsbgOyPvu0Mj/Is7FmU5l4GrFKRGfk
VTU2ont+NgsRe31XsltoxIYsM1aPRfqzH1erRxb4s5Hw3q3ttC5xqPmTa0fZ
WDm0scCauOf413Nix9mwSzbepk7ca/N7ruQpNoQNqr782MJDn5TGUtlQNr4b
Jx41Iqbdua2vlsLGlH311F/SD7LLz0bufM5GWM7tucYbyXiy5u96XcPGjzOD
vpLTTkxbYF7Pxkb9XQksbeLA+2mWTWws5DiJxhNTm7n/2X0kz9O07f2wgfQD
tY4tnjQ2qmu9j+8i/efohy1SoSIcqB0fqZu3jvQHfu2/Ny/k4JnfFrt3a0m/
I3C87ediDlpYxTHXiJfrFyW6SnFwtGjWGyni7UWSIlsVOViTU5qloMFDUugI
P58OB+X/MZkKajysX1/KOevJgfV907KWVSR/vTN9vcGbA/W7RmGRxMY+tELu
IQ4+X97XoUe8P0PmoNNRDnYdODurkPTPofPjenRDOJjVZrU9WImHj33ebRMJ
HOhFaLvzKZJ6O0m+JriKg6fdjeKZy3nYm+zmM7Oag9+zVnSbEm9IyVp0uZaD
0LbxxSMyPIxfl/fMfMnBtefcuh3E4TflBRtbOLglICFAW8bDjSx5a7EBDiqr
nIZmSZH8lO329xadgwdxQtxc0u8fyMnKU2Zx8EdRS8+YWDFP/o8Oj7yPfanz
0hIeSgvlb7v+4WBiifLXP+KkniiTZ5QIc2FzaPRY7SJyfsvdrm5awMWD02Fz
7YijK7J06hZx4e5u385eyINFpfzl1iVczN85KrOY+MtDec3JFVxcyNgpYi9K
1vO5/Jmd2lxwJJ7dejyf5PO38gv6nbkIdB/sbZ5Jzu/I5yEXVy5cXhwVNCa2
l4ls73LnQq0hZFUNPxmfH/t2uzcXG02jdctnkPUUqVR7HcCF6YuTRyOmKCjt
3m5WEcFFpetxg/FxCjtO/lbXiOaiYMX9/e7E3hmFi4pjuWjddXTj6z8UinjC
nbkJXJz/d1bl+hgF9YQ277QbXKiGtF+SHaWw4cPBiAslXGwvbIihBinY/pE6
9LeMiwSpDmorcdCKN+an73ExNuPux0QehUfH1oqfeMSFdtixOespCrqL/mQf
rOOCfexeojObwjarmFqLNi4yLh/N8xygYNVaPCn9j4sli0+fntdB4Vy+7/h7
Pgr3U1T/CbdTKAhWHQudSeKUL34n2kZhUqZ4iCFAoSa4cfX8zxTyvP5jVS6m
cGqjf+L39xTGfxd27FKhEKn+PGD4JQXFZp+2qTUUFnu4qjW9oLA7XeVzhTqF
0vgWn9QGCjkGhe8ltSgkCLNWq9dRsIgueNmvT8F+NlNY7RmFrKX5lWesKSxV
8xbyqaDwhuNVoWFHIWNckztZRuH3c6Wy3n0UlPWvq8aVUtjlnvefyQEKer50
v/RiCqP/5WaJHaJwPSfW52IeBVO9nITi8xRW8cvkGKdROCHqEX8glMJyv4q7
l66T5/YoxC0Kp3D+0YBHVTKF4fDsyFMxZLxRadaS1yjcfpd1bhv53iqxxfwc
+f7XgTu+34ooHDaQfvA9mMLI9dkbXO+S98UJf3lzksLYe5+/AySutfkqWhWB
FKagGc+rpMC+PdjncYyCkFx9KX81BWaU5hJPbwqi9sqnImsp0BnyP0W8KCxK
iDUQIvNkeOLCxVJ3CpJ81h/EX5H5yCiif3KmsPJH/69Vn8g6bBSxySbztEpy
59O7rWQcsaWnJvdQULW8G6ZJ1rWtKNLLdDcFzZpAMd0uChEtO8Pqd1LQz5yj
vZtOfv/6i7f89Ly7rAoOnKAQpuTDMFak4JAat3X8L4Xm/sdXXshRcG4ZnHee
j9S5I583rZeh4Gnw+EbUbNIX8Nbe+iJOIUDOtOomOWep7V0/jeZQCLQvuSRH
zikkPQRU+ck+SVhknitG6q71Z8v//SX7nu9rVwnJE3wz7y10HeEi7sfhqVoF
kgfHSl7N7uPiimRLozHJW4XLfQ+od3NxzVIr4TXJc0/meXhv+cJFWs2kXCvJ
k9cSd0hOveMiL/OyIYPkdUOtNOsFj7ko7Pgp6KfDQ9dwq4oBOSfFC2w//ST3
iPPjf9Vmd7mouLDcY4LcYz0iZU2DmVxUu5SGi5C6oHa2S6wJOcdP3vuadZO6
ZJ91tJntOZJ39FcvLCF12sYy/v+UgsjzpHPTze3IeB/Xfp/pSc55rJubzH5S
F51aFi/oyEX2uOwqriMPninJEY17ubjRceNenBsPatj31AZcpOywD3b05OFc
7BFh2Q1cXH0gDlVvHhbOiGqOX81FVFJC82s/ci+tfHvJQozkKcuIHsFgHj4P
zqy830vukWqj/M4QHjQP8fqWtnLgqz7Dr+gcqTNk4iZHSJ52EzoztvMSyXO7
OE3sAg6cQzY/l4rkYVvW0qyhVA72sUbDmNE8PFM7EGkWxYFl0zHR6Cs8WF9U
F6/yIPfIRo1W+2ukDz6rZvNkDwc78jg3ViWTOtSyNv6THgf6lw4qNd3gYd4y
E/XF5J7bPKTIuX6L9BU7RX0XT7Kh5dZbfjCTB5adZ09PH6kLDJz05ubxINPZ
viS8lA2l0qUz2wt4sL0ddksukQ355R1Nef/xMOb9ddGSQDZkLifHB5WQOipP
q9XQhtQdk3utjctJ3brGKyt4PRtihxcslajk4dVd865YUTZEO99+H3hA+vJd
kXeNmCzMeWRyOLyK9In09LG8JBb4leess6nm4XGB33CVJwt/k+tHFet46NyT
ush0PQtjsy5WDTeQ9XI7L98/ycTwcf3QhkYeVkaWFIiSOpTXO7EjqZmHiJDQ
9bqhTLD2PBb2eMvDgMPcB9W6TNBqgj6tb+HBVfP39ZZBBno0tNJmfuKBW6Mt
eO4WA99u/3T+1EruwWTZGXlbGegQLlXM7iB96VjoT/pXOj6d8WUFfCX772Tv
7MRDdLxjq5QZdvMgYfKo5zKbhub99MBFPTysXfNQaIMjDS9e5Wzp7SN91FWj
qDWPB1CzyW1GBY2HnSeNDkv860dVvmzjRSYPxwMCPm9c2Y9HEl1xezg8rMiN
92tV6sO98Bt7V/BI333AoWbHWA9Khu0kf/7kQcQq83JAzA8UuYt31wzzoCGU
EWAT34Xcjx+zE37zcL2OmbNE6gsytyb4uIyTOqy+3GGxySekl5lrrP1L9vcb
oXcXql/iuuz8kakpHoaUH5lsmcXW/x9bt8B9
     "]]}, 
   {RGBColor[0.1499999999999999, 0, 0.8500000000000001], AbsoluteThickness[
    1.6], Opacity[1.], LineBox[CompressedData["
1:eJwd2Hc81d8fB3BNvopKKkS2SCJRKF4tUqEho5JkKyJCWkohQpIRISlEQlIK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     "]]}, 
   {RGBColor[0.09999999999999987, 0, 0.9000000000000001], AbsoluteThickness[
    1.6], Opacity[1.], LineBox[CompressedData["
1:eJwd2Hc81d//AHA0CCWSjGTLJiskL5W9Q5KWyCgZZYuUUrKzshOZScgo2RSR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     "]]}, 
   {RGBColor[0.04999999999999993, 0, 0.9500000000000001], AbsoluteThickness[
    1.6], Opacity[1.], LineBox[CompressedData["
1:eJwd2Hc8Vt8fAHBpKGkJISubMkJ9M/KRQjIasimjZGQkMipCMpOQkOy9kkjJ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     "]]}},
  AspectRatio->NCache[GoldenRatio^(-1), 0.6180339887498948],
  Axes->{True, True},
  AxesLabel->{None, None},
  AxesOrigin->{0, 0},
  DisplayFunction->Identity,
  Frame->{{False, False}, {False, False}},
  FrameLabel->{{None, None}, {None, None}},
  FrameTicks->{{Automatic, Automatic}, {Automatic, Automatic}},
  GridLines->{None, None},
  GridLinesStyle->Directive[
    GrayLevel[0.5, 0.4]],
  Method->{
   "DefaultBoundaryStyle" -> Automatic, "DefaultMeshStyle" -> 
    AbsolutePointSize[6], "ScalingFunctions" -> None},
  PlotRange->{{0., 0.9999999795918367}, {0, 1}},
  PlotRangeClipping->True,
  PlotRangePadding->{{
     Scaled[0.02], 
     Scaled[0.02]}, {0, 0}},
  Ticks->{Automatic, Automatic}]], "Output",
 ExpressionUUID -> "ec11fb1c-3692-4543-97ee-d73ed0a6bb9b"]
}, Open  ]],

Cell["Figure for PowerPoint", "Text",
 ExpressionUUID -> "1655380e-d37e-4b99-be40-e6a2536d089b"],

Cell[CellGroupData[{

Cell[BoxData[
 RowBox[{"Show", "[", 
  RowBox[{"%", ",", 
   RowBox[{"AxesOrigin", "\[Rule]", 
    RowBox[{"{", 
     RowBox[{"0", ",", "0"}], "}"}]}], ",", 
   RowBox[{"AxesStyle", "\[Rule]", 
    RowBox[{"Directive", "[", 
     RowBox[{"Black", ",", 
      RowBox[{"AbsoluteThickness", "[", "0.5", "]"}]}], "]"}]}], ",", 
   RowBox[{"Frame", "\[Rule]", "True"}], ",", 
   RowBox[{"FrameStyle", "\[Rule]", 
    RowBox[{"AbsoluteThickness", "[", "0.5", "]"}]}], ",", 
   RowBox[{"FrameTicksStyle", "\[Rule]", 
    RowBox[{"Directive", "[", 
     RowBox[{
      RowBox[{"AbsoluteThickness", "[", "0.5", "]"}], ",", 
      RowBox[{"FontFamily", "\[Rule]", "\"\<Times New Roman\>\""}], ",", 
      RowBox[{"FontSize", "\[Rule]", "18"}]}], "]"}]}], ",", 
   RowBox[{"FrameLabel", "\[Rule]", 
    RowBox[{"{", 
     RowBox[{
      RowBox[{"Style", "[", 
       RowBox[{"\"\<\>\"", ",", "20", ",", 
        RowBox[{"FontFamily", "\[Rule]", "\"\<Times New Roman\>\""}]}], "]"}],
       ",", 
      RowBox[{"Style", "[", 
       RowBox[{"\"\<\>\"", ",", "20", ",", 
        RowBox[{"FontFamily", "\[Rule]", "\"\<Times New Roman\>\""}]}], 
       "]"}]}], "}"}]}]}], "]"}]], "Input",
 ExpressionUUID -> "a7dda1a6-b850-4708-936b-4005b710626d"],

Cell[BoxData[
 GraphicsBox[{{}, {}, 
   {RGBColor[0.95, 0, 0.05], AbsoluteThickness[1.6], Opacity[1.], 
    LineBox[CompressedData["
1:eJwV13c41e8bB3DRtEm+SKkTUmYiUrmNomSUUfiqdMoKP6KSkqKsjKwKWR17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     "]]}, 
   {RGBColor[0.9, 0, 0.1], AbsoluteThickness[1.6], Opacity[1.], 
    LineBox[CompressedData["
1:eJwd13k8VV0XB3BDNIhK8iBTQipDiYj4lSJJKA2KVGQqmkSiuVSkkqRIiAgV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     "]]}, 
   {RGBColor[0.85, 0, 0.15000000000000002`], AbsoluteThickness[1.6], Opacity[
    1.], LineBox[CompressedData["
1:eJwd13k8VlsXB3A0h4oQSuFKlJC4UfhFpQyhlFKSCJEuDYrSINGEi1TXVIYo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     "]]}, 
   {RGBColor[0.8, 0, 0.2], AbsoluteThickness[1.6], Opacity[1.], 
    LineBox[CompressedData["
1:eJwV13k4VV0bBnDS9CmFKJQhJCpDRQNypzIkUyrqbZKSiJJSxgaFSDJWJPOc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     "]]}, 
   {RGBColor[0.75, 0, 0.25], AbsoluteThickness[1.6], Opacity[1.], 
    LineBox[CompressedData["
1:eJwd13c8Vf8fB3CjSROJUJFERMlOXlSE7FLqqzIqEQ1FkRZJIiEqI8mmQhJt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     "]]}, 
   {RGBColor[0.7, 0, 0.3], AbsoluteThickness[1.6], Opacity[1.], 
    LineBox[CompressedData["
1:eJwV13k0VW0UBnCUUiklyliRpJAKIeWhpIwpQpOkz1REc0gDSYQkKlRkCpm6
IZXMJaWBMjSZuffce889FaKovtdf1m8t69xz3rPP3s9WcvXd6iYiJCSULSwk
NP7Xwo3TWEltM7qdYhDiPqsD7HwH1w5ZHZw0lZw9VbcDc6Y1Rz+QNYWd4/yz
Lk4dWGYglXFL1h7Kfm1NS253YPU77cJY2f9gIWVrozK7E5VJNbpRskex1P77
vPK4ToScu3QyQvY8Nrgu5CWe7UK5gnuJw+PzkG8P5HpGd2HkofGg8s5QqPwK
uK5wswvegiHfJzcvILVLZ9Gqh12w3+niwZ8fjkNblP4a8LugqqvrYKMaDZOV
omWVW7rx31FGNlw2DhO7mt8EiPdAe0JsAMsvDvemxE/2kumBSKzO5891cZCu
DDIwUelBcoH/zWXH49FygxdQaNiDT9wJ8z80XcPNZJOeGK8ebN4rozI/MgGP
Xv6Wj6jqwWobk2XFf29D2jYztXxfL8S+9kS3b0vG2+6ohq0+vWg9cIGZnJeM
rLhKudbjvXhc6+aUp5kC1kTfysLwXjh158gKfUlBGCO8Kze/F7GKujcz9FPx
g5WX0jtErhdnfufb93R0/eaZmwT0YVS/a/SOXAbW7ZtnceNcHwRfTzrYrc+A
wnlvob6LfXi/OGtaSVwGTuo79e253ofbTyYdD9TLxNl7u79+fdAHnZ4ai0lB
dzHT+aC2OK8PLiuNBuXFctC110qteGs/7FqbbV4vz4H7wiuRHKd+mJ3yyT69
PQcnmaM/Zu/ph/rzm85dOTlQuxclZHegHz+3j77ItL6Hn2lZr46E9CPyXOmt
FVdz4TD66K0Vqx8P363cuHFeAUL/HRZ6MpWNaIq/ScOsAD/0EuUZCTbcRe5a
zDpYgOQFygsUpdmYoyNv8/lpAYaLGiU85rPx5NW5nIfLCnFVvjbvgTYb8lr7
71u+KUSGx8yH+jvZ+DS0uuLIdBbOnH83SyeTDTMRGWN3JRZ+xCQaleawwZox
VOmky4J4hPdpvQI2IhYXVK/dzUJ2qbbj4lI2Vm9f+HxyHgtr7D+Zv65nI6Fs
2uskqwfYq6fXpc9nwynky6eaS0U4x1aeVaXJwcxOVQ2PO0UYyfa/NW0lB/Vr
DgVNfViE6aPSXltWcbD6p+iCLd1FEGIHf31jxIG8l5Zbu34x3CoXz47dzEG7
TTAz0leMo5PmGhr7cfCfnNrEZcYP8VU4L9E7nwPf+0c0bww+QryyReLe+RQE
a7re14s9RsSWUbGTyhS8X9gEjCo8RiJXN/vSIgqeHUvqnDc8xqrVQVE56hRc
pne6LLr2GJN1NtvU6VGw9bKKY+k9gfTSWT1nNlNYrrRotCGgDKKb7ZJFgyhy
Ti0vhIUr0KzxbVSykUKZ9330zqmA8NZqzWfvKYRtiix5rlEBBZ+0saMtFBSE
1qVfcqrA3DVqp19/prDBN++MdGEFpDwXeLj2U2hQXZcUp1UJMYU9x+eNUlgg
Krs1q70SW4zVcgeUuXhR9bzi7Zpq/DtkezLdm4vMhrHeqI3VcGDFH6k/yEVo
68qpVlurcXvfo0q+Hxfr6Nv2LzyqkTlwyGnZMS7KZE5QlbHViJzV+uBWEBeF
votnszjVqH23qnpZNBc3FC+6x8XVID9vBVs1nwsvf/Pp2/m1yGalLGmguKia
svJfrk8dTC3mjnRb8pCZVvtXbtFLFFneX304kwfjOU9T7fIb4O1xlKPJ8KBZ
96X0+dK38GlxmBumyccHYztBtuAdOrlX9b958uE99UBT8/ImuBbzc78l8PGq
zfHpjOj3aLvld1urng87M6eu3t4PGNSkrkf84GNVyiXHFJUWLN4zK89Mmkbn
36sfPM+04saMSV2OejT6zN+mzalpw/69R14ut6dRmNDh36j0CXm7v9ql+dHI
uDghfEnAZ0QVmwgkImgM7dvBdX/yBarqj9NeJdOYZnph6/257aiP0k73LqZx
amafeNeuDvzafXrhaB0N8XJ1oVbrTrQsVH9c10Zj7fHNf2p+d2Kiw6BmHEXj
Znpk2kLSZ13+teSIjtBw3qbzeoplN3zKTi86OEmA4ma3q+U/u9Fe/NfcbbYA
Bg2FIv3XejDNYtevoHkCLNjgPnTVtBfiukfaApcIoKuje6WovxdrzRcOvFwp
QMePqPq00D5MeFniPsVQAL72llDZlf3ITe+5N7ZOAFWeJlf4fT9E1gdZHTIX
QFzsbcaT5n78C52geYl4QMVv77G2fvj8VhxNJ650ZrVxvvbjT8evPW3EO5pW
1b3l9GOvaJGlkYUA0Y+QfutvP74nI3OSpQBDYVucDZaysV3+ydpwKwG+pP+Q
HdBgoyXuxLMU4uqqq825Wmw4qIquLiWOHm22WqDLRsC3E1Q/sZrvDsPJxmx4
fBx2WW8twC6HfTLN20gfqZHMHSGuVTnW5HeOjXunDgTZbxYg5O5jp7EQNmaz
tDU8idctFeoIu8DG/bz99YHEVVqXeLcvsdGZJ/Y2lbh89Z2Jr+PZOL9yzaRv
xA9tX69aQvqY40WpeWG2AuScWpTU1cTGsHTs07tbBPD6t1/Jp5mN6TrX1B8R
qwUX3h1pZcOOMyPsJXFmmGGRxFc23tsZTqKJ02K3vF7LZuNme7jKiq0C3MwK
+pcwyoZNkvzHYuLLH5r3bVXhYGeUoKPQToDI01EqjaocaC7YnFxBHKG2oW/z
Eg5CNEss3xCHnipyt17GQTnL9wCPOFDlqtcmfQ4uNh59pmIvgMdRW18jKw4a
/hR/ukoMqVcBS49yUCc7z2jfNgHWlAcbZh/nYKV8Sbgv8WrP1WOL/TnIKhis
DCTWLcsOWnSag12Mzo+rxOr/XTy74CIHERpezjXEc4s2XJhzk4Ox10lb5zkI
wNhVXhGp5UDf/ot1LfHPu6HeD59z0NQa8+wN8d9Ri43e9Rxs9d+58COxeHrz
WPMb4ivsGJpYbZDrkf2Rg/PONSukHQVwiZM2smU4CBtx9t9D7MH5JCP6g4Mf
0Y7mnsQH16QMPBrkYKnckr9+xKd6l2Yv/M3BtKkT5gQT39AxlhqeSMHN0Ggs
lfjdh/3cW3IU0s0fXu4gblVb/myrIgWrGXJp/cTtp4aSJy+gIFY3mEAT81XO
bjtE+nzf+aIVo8Rix+IrTZdTOGf/bJK0kwAS9TuSfq2kcHTAVlueeI7iguP5
uhSq9eLXKRGrPMtRlzGkcJrbK6ZJbCJdeY23gcIcyd4V64k3eYUeStlEwXie
/6FNxLZPLay2WZI50jQWa03s7NYsXGFL4ViPR6AjcUAx1zt2J4X2/Zx2L+Jz
Uwo3bnQmv/dAQv0g8cXdx5THXCjEWts6HSa+JirU5uZOIWpdwbYAYtY26fUG
hyjUz2tpu0gcK3GGU3GEgs/ZKQOXiA/Xc6LMjlN4GXr5ezTxirVlbXaBFCb0
6CTFEc8cXnT6E5lb0pEqZteJvxVeXrj3LIWagMnNCcSFKvsOHgyloCdldvs2
cUx7w+yhMAqmb/3aUoj9bqx6FBhB7p/R+Jk6/rxbU5xFosj5XN87nE6sJT51
YvhlCt+eDn3OJJ7x/Ei2RCyFuSvepWURC858tbkWR54nrtUmhzh/oDAhLYFC
cd8kmzzi6Dw5LL1Jrmc6eief+KDH+d7C2xSUjxW3FRDbKAnC9e5QWLxe/kch
seZnR63yNAo91pKC+8Ti8VUfTDMpzBc728Ai5tuoB7zKIuf10DzqAXGDWPz8
rfcoXD9mv7yIOLf6b21bHoUCjdDicUee8ty/p5CCTWKlQjGx96omiX4WhcPW
PLdxW30zLPYuphCUScWMWz0nY8fAQwqtLcm3xj31PwmhgMcU4ju/Xxo3V9E/
Q+gpmfvXanaO+2Vrt0VYBYXKhBHxcedcsfo2vZqC1+6jyeO/H2FZEh9XS0Fb
WW72uPeLLjCUr6MgMtLgMX7/FhXhnXfqyft56ntr/PmW+A+EqjVQ0J3X92D8
+cW0d6sXvKEwI17i3vj5cPjP3+mSXCLj1Rg8fn4vMpcfLyO55FK+uOH4+Wa5
JMqvJ7lE0iztfe54/clNrKpvo3Dky3Gre8SeH3zcbUlOkeJ6ZmSP13t067TW
r+T7Y+1ov0u8eJPJ/d2dxKaawxnEk0TuOfR2Uxg7WcWkEfc/kRrb30ch6cdw
3R3iTC2O2Ukuhbzlr+fcIr5AbeH/5VOYuUQjKpHYPe3JlVCGvI/Xed3j9blo
7uUvsYMUghWuL40lntg4ck52mIK8wVOFy8S9Ea6LU35R+NAXTI/Xf/pf3cN5
f8n5b/dYGkp8vjR5ro4wF5zqddfOEf93eMrTxxO4EBPS6wwa/777v0x+IcbF
g5zO6ceJ016H3OqWJDlr3/6G/8brYcXormRpLqYaCVfuIT4ef1hhlwwXdZcC
InaMn8fuvUnNiiQXsXambR6vb75Rwgs1Lky7Szr0iFttS5xC1blw8F0XuoK4
skhTZt0yLpYn6QqpE189pXD9iTYX0meijykS64v/jss34iJF47qTELGS3yH7
AyZcZA8J0kZI/5r6gTNbzZSL2Bb5mm/EX5NaY++YE69UOdVJHKxeHBNnz8XM
noXvnxK/tvCLDNjPhd8/lT5f4pJ8tqWeDxcX9E/buxGnSO6ZNujLBSNrELeD
+PAn6wgfkhN3XWCHmBLL7Fe/6HKWC8Xga4pziF3D+0PMrnGx6JLSxELS7y3p
3esnJHDRXd27K5VYZ0uzSGUSuZ/n84PjiCfL1p4zuMPFl/Jvy08S52bdOaOR
y8Xaaxdl1hIP1+0KlKzmYo27aFMZmUfz7MyOVddyoezor5RLbNau5Xu4jovd
GiOrk4ivDYrsa2rgYobI0MuTxDpK2RaxrVyYOXc4rCA+HDAkK0lz0S8z68t1
Mi8TRTtmVzPkfmqEs0OIq2JeTD/8gwtxSy1DX+KZd5OEm4a58D73M28DccF7
E+qKCA+tBqK1DJnHfI3o0lkyPFxVM3bXJ5YqPcGqkuNhqcEL5wXEhuv35h5S
5KGraMZcsfH5vl0npVGZh/OWu561kDyw5MKnsCuaPCxUPDTjELF7h6rjrPU8
mEjtH71B8kTnlYqhmQd5KPUodHxA8kpnsPXjWD8exJYNl8QRdx35fFrqCA/Z
d8KbjhF3bxueLHOSh2bZX2v0iHtkteTmB/PA0st4X2JDvrc7t400r/FA96/P
ySJ5qj9WY0LBDR4O2YfcDB13yOO65Uk87B82NnUlZru12Oqk8CAut5clR8xZ
MmOfYQ4P8WuVxsJIXuPdDwozL+fBu+DARzuS//ip06xeVfIwuM+Eqz7uqwkz
rWvI+aiUZ00Y97HiBNsXPHz5GaXBIvlRYEDfc2ziYTM8jacRf6va9c6tn4dH
2TXyeZtIvmg0lA2ewYd2YbP3vQ0CCPm0DhvM4uPrwMfSI8RTxY60fJ/Nx70Z
HZGGxPOMcq7uleXjbjHq600F2JAjM8NEhY/ep3P8O9cLEBc8JCK0mk/miPan
IRMBbite6Xq4hg+xT7dXlhBnlWpU+oIPvqHShOPEZYJ9QR2mZK+4OE1s0Jj0
kx1Nw+Wb+VivsDCYbI/Q1i7gB7nxsfjI+xWP1pK89cbilS7ZW4TKE875EZt5
9WfT+/lIXOq3ajHxjmRFj91+fCTvF38Zu4Z8j9Miu9YE8jG2cecRV5LXm3o8
W0Zj+Ehpt73arU/maZxypX8ZH33XNhjt1BZga7yr14QKPhxuTM8QIda9lioZ
VcVHCekH2ST//76u7JbynI+jP28mD64g+TFJeWrdOz5MhOefDV5O6j1V2V6q
jw/9rZYSAZokT6W5/rnF5sPWh+0vTbwnPTVzMZePz+2J0oUapP9lKv9azfDJ
dx7f1q1O6j9b+fbeX2QvY8VvM1pK8nihMid/Oo2dg9U7X6mS/n3f9Yr+TBor
Lpj1OBGHs1JXV0vSaDeYEtC3iMznIuWo5rk0dA9+eDWqIsDHh8orx5RotH3x
K1NYSOqhXPmU+Soajn61cZrzSf58rTyz15mGp1uJ0Yk5pP8NfRhw2Uuj7NHx
Pb3SAjgphrV+3UfjU8seI1viRB/e7VZPGtUfi9RUpEg9zCjSfHWYhnbfE4uy
WWT/2bzBknWBxiyVE3454gJsPDG8TCuc7G2qnAfCxJ7J2ZK5l2i8ubr4hOM0
Mn+Z6Z8yYmj4WWw58HeKAMtiWjwTEmmEJM+LMJhMzr/R48LZfBpnS432uggL
4PBLdv+fQhprcgfcbgmReaDUYB3wgAZLNCux7R+N0kPLpY+W0iiPVg0y/0v+
T/JXmkc1jSThkrNSozRM7SKqbFpoBF8U/2M+SMOuOXdMgfzfjeJJXkJ9NE7f
9f79llzXMvRWYEcPjSx/jZHgCQIklHTaPOmmMaaYO8ARE6C058MEr04ame73
uEVkj9zoN7Is6TON38PZbVZkb2xsKnxl3UhD5aVXyz/yXpVOKqz78ZbG5ptL
PrCWkb4RGxYW+4ZGunH2WxkdkqvdUlc9f0XDJjzrea8R6WPNK2eNPKORKne3
6BTpi58rqMgjj2g08N1ZWmQOOPEFp149pDFcrlrYvZ3U1VW5bsUSGlb7Mu9t
2iOA5F7R1PssGj/vZaRK7SffKS1HX7lHw2JtekzuGQF2h5/qkrtJ46jEf9F7
gsne65+4Spyce3LXwkjJUAEqchWEfl6nMRiaFnYygtx/2XRb1lUat9+knjaN
J7nvL9+knuzvP/bc8f6SQ+bgm1SNjSfIPn9dVHdvngDP/zqdaD1KY+St15++
AgHkHyecdSZ18g8ro5kiAR6seSRk60PqYkFNgUgF6VsCzYrHrjQknBafDKsi
dW0dKjG6h4ZkzCVj8VqSq1yuOy3fTUNGyL5Rul6AOjHTdycdaSzq7P2h9l4A
3wiVKn9LGmoy5k/ymsncW+G/eccmGhq2eSEr28heF9IYp7mBxsrKY1Jrvgrg
uO/rUI4RDaOUSas2swWozzllObychpOLmv+xUQEU/TM9gsh3tfNGpMnvP2Rv
erEjZecMGs7vvk05I8TgvUDuzaKpNNyMHyVeFGXwJdOkJlCYxuEFFmVJEgwO
mrNpBfJdH3PKP79AkkFMbeVLc/Ldn4yRtM6QYnAl0P/obtInzgh9/povyyDj
V+jcVZ/5iOw88K9qIYM9xa+U45/xcVnmXZ2ZKoM2y8/zukhfirXViXmlxmBK
zeV34o/5SKgcW9CsyaBjF3vivzw+MlOi1nH0GJxs7yzUjOMju+37VJ/VDLQG
6tIcovjInenw/vsaBpEqvmbbLvDBOjvvv1ETBtsn3Hd/fYKPCpeC0BlWDLjp
HZr+Tnw8futt2W7D4HiI/uhC0pdLjJbOyt/CYP3B5MCwDeR6Chk3rR0ZqAx3
xBxYwUfWJVdXxR0MPqglKfep8pH2e74avYuBzvdZ26cokD7dlvgg0pXBqkaW
vIkoH9c2OvnvcmNQpZGVa/mLhysl0tDwZPBTQa9TwOfhYlzMy1c+DGqfn7lP
kTl2zPZC11R/BjMi2lUmJvDgV7H+7qdABgP2lQNq4WROLhP2yTnNYOHU2MYC
MqddxU+NmJ9n0LtvWuLTbTw4BxqUy4YxuOVUe0aL5IDt3J8hVDgDJumy8Uct
HmxfHJIIv8xAs/Tzi+RJPFjpaTU7xTJw/fNrR/I3LjZm8hPV4snzbYyRufmR
C6PzHqovEsnz8xclr8viwmBAhX/9FoOeMTqhOooLHdfu+x4pDOj77/J4h7hQ
N969dnImg082kSINulyoFshNaM1i8Gt2xYYNJOcqz2t7kXmPvN/G1EbuDwqK
UfHRx/PJ71/WMIgje4XM2FZ7s/sMLHmG66XIXiV1YKbcnCIGSn/al+mfoSDx
6XVHXwmD5L8SH57bUZhUuulAaBmDRxf8lsuSPV9k8aQV2yrI+/uZNNe4goM/
8TU/VapJ/V7PKYu7wMHIxHNlg7UMdobXrM0252DwiFFwbR0Dsxr9lL+TOWC6
RzfGvWRwJ/DdDuEqNrhbHk3/7zWDnOv9/yYeZaO/8vh77XcMAnqsqo0WsNGl
pZMw4T0D++rtx8tr+/Hl9nfn983EteKRbi79aJteoJLWRq7n+cv88/c+vD/l
zT38mUGUY6tJ0Ik+vOEtKVzXzuBC2MOzFkwvXu5gH5PsYlC8bWhDnUMvntWn
G3b3MNAr3cBvzulBpb6rMKufwaEb5zvPsLtRdnd+3TmKgfXP1HOZk7tROudr
5BY+qQ/V5+nRE7vwIDRxqxLDYKhwzluXnA7kDzrKfP/OYG1vTdymT1+Qs0+6
vXKQgYu84EXDsY/IaGpKixlmMJxgavjGvBkpJjFeLr8ZKIsJdDLF3uFmobXW
8j8MNNIDd1R6V+P6/GlD//4xaHT6OXNobp/R/5OpntQ=
     "]]}, 
   {RGBColor[0.6499999999999999, 0, 0.35000000000000003`], AbsoluteThickness[
    1.6], Opacity[1.], LineBox[CompressedData["
1:eJwV13k4VF8YB3DRIqVFKpSSJJSUUFG+SUm2rGVLImtaKEUplQhJ9lKSskVZ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     "]]}, 
   {RGBColor[0.6, 0, 0.4], AbsoluteThickness[1.6], Opacity[1.], 
    LineBox[CompressedData["
1:eJwV13c4Vm8YB3CShowyyiwkWSFRKflqqYRIZpGRURlR2loSoUJUCokoshIR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     "]]}, 
   {RGBColor[0.55, 0, 0.45], AbsoluteThickness[1.6], Opacity[1.], 
    LineBox[CompressedData["
1:eJwd13c8le8bB3C0JCQkipKQRBo0VD4aJCQlpZRkRjSUUmgoIysrRZKsUEYi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     "]]}, 
   {RGBColor[0.5, 0, 0.5], AbsoluteThickness[1.6], Opacity[1.], 
    LineBox[CompressedData["
1:eJwV13lYjU0YBvAUSkQSKiFJpSilSNJdIW0SrZS0KZIWlFK2FqVCmyiVSKFd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     "]]}, 
   {RGBColor[0.44999999999999996`, 0, 0.55], AbsoluteThickness[1.6], Opacity[
    1.], LineBox[CompressedData["
1:eJwV12k4VV0YBmDNGlRKopIIIaLIF8mjMiVEKKVEJQ2KikJSmTMlJCSZyxgi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     "]]}, 
   {RGBColor[0.3999999999999999, 0, 0.6000000000000001], AbsoluteThickness[
    1.6], Opacity[1.], LineBox[CompressedData["
1:eJwV2Xk0VV8UB3DNGhSiECUZS0g0SL6qX5JQkmhQplCZGlSGFKXMSQhRohSZ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     "]]}, 
   {RGBColor[0.34999999999999987`, 0, 0.6500000000000001], AbsoluteThickness[
    1.6], Opacity[1.], LineBox[CompressedData["
1:eJwd13c41t8bB3BRUZERvmYhIS0VDcVbispMmSlZUSGVrLYdWQlFVgmRrERD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     "]]}, 
   {RGBColor[0.29999999999999993`, 0, 0.7000000000000001], AbsoluteThickness[
    1.6], Opacity[1.], LineBox[CompressedData["
1:eJwV13k4VV0UB2BRkkZFH1FKQkUUlVJ+SlSGFClJJUJKaCBURCFjMlRkKkVJ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     "]]}, 
   {RGBColor[0.2499999999999999, 0, 0.7500000000000001], AbsoluteThickness[
    1.6], Opacity[1.], LineBox[CompressedData["
1:eJwV13c81V8YB3BtWYWSmS3KaJAInyKUVIpQJJHR1EKlUloSfrLKyCoz2aWM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     "]]}, 
   {RGBColor[0.19999999999999996`, 0, 0.8], AbsoluteThickness[1.6], Opacity[
    1.], LineBox[CompressedData["
1:eJwd13c8le8bB3BpSUYDUUSIlFGSSviIkoiUWUZ2FCpFSZNsSRlRimy+stJW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     "]]}, 
   {RGBColor[0.1499999999999999, 0, 0.8500000000000001], AbsoluteThickness[
    1.6], Opacity[1.], LineBox[CompressedData["
1:eJwd2Hc81d8fB3BNvopKKkS2SCJRKF4tUqEho5JkKyJCWkohQpIRISlEQlIK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     "]]}, 
   {RGBColor[0.09999999999999987, 0, 0.9000000000000001], AbsoluteThickness[
    1.6], Opacity[1.], LineBox[CompressedData["
1:eJwd2Hc81d//AHA0CCWSjGTLJiskL5W9Q5KWyCgZZYuUUrKzshOZScgo2RSR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     "]]}, 
   {RGBColor[0.04999999999999993, 0, 0.9500000000000001], AbsoluteThickness[
    1.6], Opacity[1.], LineBox[CompressedData["
1:eJwd2Hc8Vt8fAHBpKGkJISubMkJ9M/KRQjIasimjZGQkMipCMpOQkOy9kkjJ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     "]]}},
  AspectRatio->NCache[GoldenRatio^(-1), 0.6180339887498948],
  Axes->{True, True},
  AxesLabel->{None, None},
  AxesOrigin->{0, 0},
  AxesStyle->Directive[
    GrayLevel[0], 
    AbsoluteThickness[0.5]],
  DisplayFunction->Identity,
  Frame->True,
  FrameLabel->{
    FormBox[
     StyleBox[
     "\"\"", 20, FontFamily -> "Times New Roman", StripOnInput -> False], 
     TraditionalForm], 
    FormBox[
     StyleBox[
     "\"\"", 20, FontFamily -> "Times New Roman", StripOnInput -> False], 
     TraditionalForm]},
  FrameStyle->AbsoluteThickness[0.5],
  FrameTicks->{{Automatic, Automatic}, {Automatic, Automatic}},
  FrameTicksStyle->Directive[
    AbsoluteThickness[0.5], FontFamily -> "Times New Roman", FontSize -> 18],
  GridLines->{None, None},
  GridLinesStyle->Directive[
    GrayLevel[0.5, 0.4]],
  Method->{
   "DefaultBoundaryStyle" -> Automatic, "DefaultMeshStyle" -> 
    AbsolutePointSize[6], "ScalingFunctions" -> None},
  PlotRange->{{0., 0.9999999795918367}, {0, 1}},
  PlotRangeClipping->True,
  PlotRangePadding->{{
     Scaled[0.02], 
     Scaled[0.02]}, {0, 0}},
  Ticks->{Automatic, Automatic}]], "Output",
 ExpressionUUID -> "f0eccfc0-7eaa-4c73-9cdb-908f24dc3452"]
}, Open  ]]
}, Closed]],

Cell[CellGroupData[{

Cell["Fig3b. (wH < wD, \[Rho]H=0.8)", "Subsubsection",
 ExpressionUUID -> "d4db8888-6e3f-4c76-8a10-ae62419ccbd8"],

Cell[BoxData[{
 RowBox[{
  RowBox[{"wR", "=", "1000"}], ";"}], "\[IndentingNewLine]", 
 RowBox[{
  RowBox[{"wRR", "=", "5000"}], ";"}], "\[IndentingNewLine]", 
 RowBox[{
  RowBox[{"fR", "=", "0.5"}], ";"}], "\[IndentingNewLine]", 
 RowBox[{
  RowBox[{"ParameterValues3", "=", 
   RowBox[{"{", 
    RowBox[{
     RowBox[{
      SubscriptBox["a", "h"], "\[Rule]", "aH"}], ",", 
     RowBox[{
      SubscriptBox["a", "d"], "\[Rule]", "aD"}], ",", 
     RowBox[{
      SubscriptBox["f", "R"], "\[Rule]", "fR"}], ",", 
     RowBox[{
      SubscriptBox["w", "R"], "\[Rule]", "wR"}], ",", 
     RowBox[{
      SubscriptBox["w", "RR"], "\[Rule]", "wRR"}], ",", 
     RowBox[{
      SubscriptBox[
       OverscriptBox["\[Rho]", "^"], "h"], "\[Rule]", "\[Rho]HL"}]}], "}"}]}],
   ";"}]}], "Input",
 ExpressionUUID -> "511d2335-807f-4bae-8993-d33c8b61511d"],

Cell[CellGroupData[{

Cell[BoxData[{
 RowBox[{
  RowBox[{"VH", "=", 
   RowBox[{"weightH", "/.", "ParameterValues3"}]}], 
  ";"}], "\[IndentingNewLine]", 
 RowBox[{"%", "//", "Simplify"}]}], "Input",
 ExpressionUUID -> "99697286-4b4b-4d94-969d-53f34d7d69c6"],

Cell[BoxData[
 FractionBox[
  RowBox[{"1", "+", 
   FractionBox[
    RowBox[{"aH", " ", "\[Rho]HL"}], 
    RowBox[{"5", "-", 
     RowBox[{"5", " ", "aD"}], "-", 
     RowBox[{"5", " ", "\[Rho]HL"}], "+", 
     RowBox[{"5", " ", "aD", " ", "\[Rho]HL"}]}]]}], 
  RowBox[{"2", "+", 
   FractionBox[
    RowBox[{"20.`", " ", "aD", " ", 
     RowBox[{"(", 
      RowBox[{
       RowBox[{"-", "1.`"}], "+", "\[Rho]HL"}], ")"}]}], 
    RowBox[{
     RowBox[{"(", 
      RowBox[{
       RowBox[{"-", "1.`"}], "+", "aH"}], ")"}], " ", "\[Rho]HL"}]], "+", 
   FractionBox[
    RowBox[{"aH", " ", "\[Rho]HL"}], 
    RowBox[{"5", "-", 
     RowBox[{"5", " ", "aD"}], "-", 
     RowBox[{"5", " ", "\[Rho]HL"}], "+", 
     RowBox[{"5", " ", "aD", " ", "\[Rho]HL"}]}]]}]]], "Output",
 ExpressionUUID -> "a7d0bd48-4e7a-4e5d-a11d-8ac7dc35c4d1"]
}, Open  ]],

Cell[CellGroupData[{

Cell[BoxData[
 RowBox[{"Plot", "[", 
  RowBox[{
   RowBox[{"Evaluate", "[", 
    RowBox[{
     RowBox[{"VH", "/.", 
      RowBox[{"\[Rho]HL", "\[Rule]", "0.8"}]}], "/.", 
     RowBox[{"aD", "\[Rule]", 
      RowBox[{"Table", "[", 
       RowBox[{"i", ",", 
        RowBox[{"{", 
         RowBox[{"i", ",", "0.05", ",", "0.95", ",", "0.05"}], "}"}]}], 
       "]"}]}]}], "]"}], ",", 
   RowBox[{"{", 
    RowBox[{"aH", ",", "0", ",", "1"}], "}"}], ",", 
   RowBox[{"PlotStyle", "\[Rule]", 
    RowBox[{"Table", "[", 
     RowBox[{
      RowBox[{"RGBColor", "[", 
       RowBox[{
        RowBox[{"1", "-", "i"}], ",", "0", ",", "i"}], "]"}], ",", 
      RowBox[{"{", 
       RowBox[{"i", ",", "0.05", ",", "0.95", ",", "0.05"}], "}"}]}], "]"}]}],
    ",", "\[IndentingNewLine]", 
   RowBox[{"PlotRange", "\[Rule]", 
    RowBox[{"{", 
     RowBox[{"Automatic", ",", 
      RowBox[{"{", 
       RowBox[{"0", ",", "1"}], "}"}]}], "}"}]}]}], "\[IndentingNewLine]", 
  "]"}]], "Input",
 ExpressionUUID -> "6dc7502c-3030-4268-9231-f7c0183fca54"],

Cell[BoxData[
 GraphicsBox[{{}, {}, 
   {RGBColor[0.95, 0, 0.05], AbsoluteThickness[1.6], Opacity[1.], 
    LineBox[CompressedData["
1:eJwV1nk4VG0YBnBLi5SUUsiS5dNKG9rd2hSVhKhEIZVKyZIkS7bsWVukKEkJ
2Sp89iXqyzZZhpk5M2PLMmNakajv9ddcv+s558x7vee89/Mo2142sRcREhI6
KywkNPVraN/fXD5wRNdm9ZBS7RUmPmeZ27JlteCXKDUj1pmJRbNbI/NkdyPy
WT7N2oUJzc0LUx/KmsH70lmlEVcmtjRtyI6RPY2kYZ8g1WtMlD+o0o6QdcWi
7VvDPLyZ8L8Zdi1UNgD2mWkXpcKYOO0qkA2RjQO7ZJPnaAoTYnEGj798fYrc
nz+8o+lMvG1av3ev4itE6Aln/5rJwlF/ZmdVWD7E1j5wa9Ni4XKOi8a9H4Wo
KqzSzLRj4VtUW52wcBnifhVYpUWwUFfxrqxxWyWuj3NtNhey4OBhIHGMV404
lT9bpnexUDFr/d8Mx1rcs/q2aM8MCs9Sqv/I/fMB2t62xbdXUdBbVPLENOsj
miyFUy8doKBRyyx4t7IRs1seLKw7T6FFz3T4xXAT7rVLToaGULgofoHWupYG
0RxzO9WnFP6jW5TMjfwEg1rrfbGlFEz1j3J7elpgOCERItRGQSc5zCJZrQ1H
I4dMbgxQ4PyJbTnn0w5t3irLz78pzOE1hbkHtMN05WSs+gSFTR0Su4JC2mG4
QyfFnjgq71ZOSmw7OA//3d1NrHfOM5JKa8fnqAWxzEkKj5tt95k1tYOy5pvV
/qVg+3RdMZTpyO+fXOUlykavQWPKoio65FzTJc6Js6EWtux2dB0dCi86RpOJ
T3/0uT6ngY5xRcusDuIuo7WHRTro+GS91NdwNhuUafQf/jAdhfd3vV4xhw26
lemxGrkOSDw1Pk5JsPHhSvtcV+cOUF3K65bOZ2NW3prxYfcOOJ1ODzMh3vfj
Vq+DVwcyyz9lBxDXXt1UfDK4Azd7m473E1d73nfY/6gDH3UGV2VKsVESaFmt
8qEDsUor36xeyEb2fbZHs3InDse+ny66mI2LK+Q71y/rRPDtOQ0axMsLj26J
W92J0h2KNkeJk+jN4+YbO0FRrp8ziCMXV3syD3RCb8DaxVSGDcf4516f3Tsx
a3a45x1ZNlZGX7k5Wd+J3Sx63/clbPQtzeJaf+pE3uhH3mJ5Np5kD+4opxOf
Lvx3K7Fck52If3cn/Ax08/2IZ0ma+4v96sRdwf65cxXY6A/fErhAjYET4WNH
5RTZSA0WDVlxnQGNuJ5OsaVsSPUEe2v6MPBn4NsXVWJfzHXdEMCAq8bZVl3i
4yMyJ7dHMsDzPzDLlVjytKb24ScMOCrcWcIk9sAx7rUPDOjQLlBPlMl6E6g2
r0YG5gfGtxQRm43YffRrYeCAotE9GrFm5qW34RQDWw5qBwursNEtFxCR/I0B
k3mWYlbEB0eyNtfJMWGxr99LXJWNosNaa+qViDWC9ZWIl2cWqtHUmDhM0Rkb
iEVOV0syNZlwUjK7eIL4bXNHr2AnE7YcNdWXxMqZ02IWXyB18UyGrhrZf7HQ
W/JOTDBr0s8ZE0/YSXopuzEhwXCpsCFuk5M7t8qHibNZGm3+xGHBa3QRS3Il
IjW0hvin3fHBM/8yccS/UAr/sHF1we8F9HImwi0Cg4yIRyofbDd4x4ReTee/
VlNWZkWtamai0bf1vCfxGPvkxi99TJQk8NvziK/dFrKx4TFx4sXAkYqpuu7j
UNpXJpSPt8Q1EP962MXKn2DilOmyI/3E45b2AR5SLMyd9ZAlo87G9dkzsgYX
s7CE8fmUGvHvomftlgosLI3wf7qGeEK2f6Xuchac6FYX9xBPtp9vFtFlIcbb
ccKR2PvW7N8uu1hQkJL0dSf+o5Oh1ruPhTsDp6p8pxzPd681ZeHElurgGGIh
MyfFcAcWOjKN5uQR+4rO3zd5iYWWiY1hRcTCeTlXLrmyECKu+b6CWETqe7Wx
Dws/Svk3G4n9KmKHKwJY0BqJmGidql/RktkQysIeiX5tJrFok9sF6XgW+tyv
9nwmDvBZFB+UwMLQb99jfOJpa96WjiaxEFb+NfzblCPH5nems7Dic47mxNT1
2+9v3Z/NgrNMe6LQMjam8zfbF79moXv53PfTiGcc8Cx4VM6C9N8TlnOIg34v
6ZJ8x8LEOsMKyan6y+LZN/9jYYfijx6pqfpxK+1vTSyEWu55J008U/yPtV0b
CzPdltvLEAcXPgpuYbDgOXCrQo5YzAG5e7jk+auMGPJTdRkO400fC/eS7HMV
p+p1vtOX81iQSy7QXzpVd1dec/8rCxs81t1TJp61rPKo+CgLxeeLnqkQh7bZ
+nlOsPA7bbuzKrF4kGgGT5iCq0Xq+JRDtZ+2Ws2k8CuGAbWpeu/uvw1zKMSe
/bBjyqFxvcv1pCjcbLUUmvLs3UEmOYspqDR5eE7dv63s8vx38hQinl6pnPq/
S1uONXUqU/BLc2+YWk/y6523BeoUztR5JE2tl7Z2tdG01RRKePbaSsTTMqQl
ZNdR0P6yIkqBWGfZ3/80dCiEPM17tYT43JP+0J1bKYQ1f4mVJU5QoBlY6FGQ
1W7ctpj4471/xS7uoSDnvy19IfGfBam1voYUztmrM+cTr70dGRR/iEK/53Xa
XGIb8Wt70s0oWJ9Qj5hNHBNoM63sGIXAmMVzxIirhfZXfbKmMJK09dDU+14+
qrBj8hyF8IU05anv47jzTCGpSxSWHVDKGSUO538pVXehMPrbbNp3YkF31TZj
LwplPzRH+omXnsz8fdqP9NHizLhuYpPOO0Uetyjs+fV+hEX8pslhU0o0hXHr
29NpxP37TUff3qGQnieV+x+xXO22Nx8fUAho/axcQ+xVIqk1kkqBab91/1vi
3emv1xgUUSjOcaq8R3z1n6RhqzIKK3Mu3Ioifp4cnOlcTeGajpJkMPHsu5ar
Ehso5NjbnrlKTPMXXibooqA4bfN646nz8HewV7SfgvlKurg+sc71lqcyfApb
e2NTtxLfd0pT2TlK9tNESlmd+JTVQcV40lcvQVhzjORLDF2H9WIeG5bBltI8
4mrTpYml0mw0FG8oZRMvM/wu269EzlWlhNk74mGd+9JbtdjYU6EVGUV8Y17v
HO4JNmxrI1bKEq/szNVj2rDhuSzsyizijhRf1/YzbIQobPP8RfJUZ6M8s96J
jfMPzrfRib9Ymb4sCmBjSKvlRRyx3csKg7gMNlznheQJEUu53fa6ncNGRLOP
PJ/ke7muVU7oGzZGvXn6HcTytDGZm+XkveS1sbOJ28bW9Du2sJGT+lrJithQ
/1HQ3gmSY/k5NS9Iv5mYqWP1WIgD39Ou22KIW3jyo4qiHDhsPO1yndjvzeBK
OTEOTt50VzYkpgyCYuZJcWBRpXSjj/Sze04lNpP/cJBsMyCzgHhO6Sqh9oMc
rLa/eWwr2Sf+gaX5ocYcxDaY/ZIhbmAsPKdrysGm/R2GI6Qf3/412Zh6lAPd
Oj+RbGIp7aYkVzsOSv+urVAilslwhZQHB29LQ2y/kP6ullDiffApB1X9P+yP
yJH3sCJ3vXAaBx/bxURXEPe9fdaX/4IDepO00QSZJ9JabxvJv+JATDSJ/3hq
vphvqzhUyMEq5ZmHBsj8sTZ4RmlwIwdfLfJ9zpH5ZPvVQ5NV4xwEbkwtWEbm
nZHz/Z4Gkxy49z4O+LGAzD8nb443/OUgJi9negWxikHeaMc0Lsx6HqofIxaT
X/xNMJeLav+XnEAyP7VUUH1LVLmwWeit0Ey+q4sSl5pc9nNxxjT/pwaZ19RF
Zh76dZCLRGhqfiXzHHskqd7bmAt+grZMPrEJp/lDyBEuXl93F9pMvClPuybp
JBcJElGKIN/ttGOThf+5cKHxZ4n7tllsJD4NT1FN5GLNnFXvxqexcXLXhm3s
R1ycP71MNItYpaujJeExF9G3AtmniJ8rLZshlcZFifU7txoyn+YnVJwTyuXi
atvwglARkk9RIxqsWi5OWC/7LiRE+ueNUwV3vnPxZLGo3NNxCuVLZh42GeFi
a9WR74bEAUWZAxK/uBDUNZ75+ouC+Ni4XOAfLsq0wpZsJ17kEu/lMqsLWvYm
bxvJOdR0+LDTWKkLu1gW0dwfJNeOaNXP2t+Fx3tKYt4MUzi15GBywcEuBPow
NpkQ23DtXc4ad2H1gLk7n5zr0453ZWuOdOGFb06xCrFD4Li976ku7E6cdjp4
iPSJ1+V/Rty6IAjVngTJhVDpg2t7krsQVjCx4CSXwutW+9jSkS48Lx/cYkIj
872w6jr86sJhOb4Co5nCeQ1OQ9nvLvh7Lk+0I1YMPC5eIdQNgetDB5cmCkFa
h25WiXcjS7R8VyTJJfPYTZfrFLtR9Ci4IfsDyVXj2ftp+t0old49/Xklhc0f
s0X67nRj1bPierMcCvJPPIsS73ej/DKj+k02BaFr+s6mid34s/PFRhniOlUm
t/xxN8z+HLzdkUWe7zmz4kFGN5atjP97JIOC80prn8OV3XAs2JuunUYhI3j2
RDG/G4dU7xyKTKSwdM+Zn7G7e1C/8J+L8YEkd31b3eX39iBhxfO53AAK94p3
jz816AFzgbXmauL5Wqp/Xxv1YNc7u55ykvsiqhwx+tEeWOm3qfb4UOgVOi4v
79iDMMfSt/Ovk5wvPrjraTx5Xr2O/UzSV7S1tKPz+3qQ+npd1UHSp9jfIt6n
BPaiL6tdXHQJBd6Gw4Gy6/vwtf6ng3kzC+pDGoPCn/oQ7ZdZqO7LQrWaG83p
5mckpE67tE+GhdstrXYmav3Ieqm5oSaVCYFpebRIdT/UtllS48pM5B6R3rX5
ygB0ilbNK73GQIykT3+ZywA8b/cdmn2VAef3/RH6VwfAe8UtMXdhYN32Yrqp
5wCuj5Uq9jsykK1md+lS4AAOtb778MOWgazv2fdT7g9gF2PzjfwDDKRHH/gi
UTmAY6+8HSsVGUip93/YJTWIL30Lu/4t7kT4ut8nkqQHceZU4+ldhZ24Gu8s
f0JmEP4bZujXve7EPiubB60KgxBrmyn3IasTwzzd+3XLB3FExL8yM7kTm+aM
x2XpDqL2sTjzm38n6g2dwq+fHwTjuulbm32dGK094SlVOYj1TvmW6+s6oGiq
71ZZPYiTPWYRktUd0KfWXHauHcTLGCe/gbIO3PkhYkf7OAj3O7LpsW87oKX8
wjCmfRAhe7fElj/rgPP1n7JS/EGciFKhPAI6wFsdWTBfZgj1q+8OHt7eAU50
2c95l4aQlpL0vCqFDo7fwaIYpyGIC21Xm5NEB9eF4b3QZQh7Nz0YNU6go+vI
6EyZa0M4437/TmMUHd2ya+SU/IbAuu+6P9mLjr7Hj3Q17gxhcslXjXBzOoZy
vG4ZlA4heY7RwyvT6Rhp3irrN5eHmF7xYC/zdgg5to9uns+DsLf0Tl3jdoiL
ubR9XcCDECve6pdBOxR102NtZHkYiA9/aL29HXvSZebuUOOhcfOgd49qO+L8
fooIbeFhbataZLugDRs2vOJ52fPQbFEXp+7fhm0Nhv9pn+OhzSjN7J8bbdB3
6HvBP8+D3iMHfwW3NhxPUjhr5cRDifN/s8fPtMFvdjh3mycP5T5adFvDNtC6
z7X9juIhuub5qyHJNjjFqZR7FJPr/Z/duR/fCpN4WwfRMh6sx+QUt0a2QvvO
E6mICh681jb3tQa1Yvyuin3yOx72j5XIjrq3IvCBinhtEw/vinylPh9rRcIT
FbOFvTw4ZF8LdJNvRXW2Sn+WBB+1wR0s8cQWPMuxjd40j4+Esv2NlbEtCMl9
sqVSig/R8vhm57AWGOWrRLQu5uO06mKq6HoLOt6qrJ9Q5qMh3bZ/4GgLhktV
bhjo8ME5niVRtKAFi+tV5vVY89Ein/qyye8TNv1s+X7Khg/j2NyaFI9POKpw
q51lx0e7igjN0ekTEhyHHrWf48PuWE9kn9UnKM7N1/jPmY9pPfz1Dps+Qf3Q
nv25QXy48DIepg3RoN18Nsg3i4+gfcc90wxpMP8le34ymw8tekuIrh4NV5U/
Hryex4fcfJWaD9o0FFxZK+1awMeIsbhf5VIatkn9SjlbycfrqIEDGiPN2G0a
WmHUxkdv0SYP7qNmmLZmTMj/4eNq8oXQvZ+b4J12cbxRaBhPEvrNT3Y24bnH
6jE/0WH0Xz1ccLa+CRMKGd/7xYbBviHdZJDXhGdnXg7mLxiG411DG2PvJoyP
vqAfWDGMr9qWL4zmN+GJXFr+DbNhyCyPSvQya8BH3pncNRbDEJ7lvM5WpwGj
perZXceGcUVz76GlMg04YPfs5b6Tw6gNOzxrOaMeIy9Tnyw8Pwyn13XBVifr
Ybj9aVSGzzDGwmw/K576iG8nH19kpg+jj+bPqtL7gJ93p2vbZA7DQnjFnydK
HzDW6DDZ+2oYM8SUH1n8eY+/WB8pyB/G0aRDinr/vsecpVWvRMqGEd3/ftf0
De/xD6fn2/JPw9B7v+P+Irk6HD213MPt9zDsaRZjnVU1sLwXvmN8chiCQ0el
yxNrYN30ZZaPkADdtIJFl91qYK9XmBA8XYDzkvWSK9Rr4LzUsPiBpAAJu8US
hAKrEc658LdCVYDMpQ+E6RurUHbqVeDcAwKE3ulozLlUjqLGi/spIwFCGj3H
nLaU443uyvlZhwUoSlhtRZ9ejgz51MSDFgKMDXYPbtpYhgR6Ql64rQBJikPj
lYElcDMO4op7CDAj5bJA9W8hnMp2pXV6CvBY1a2mObQQFzWFHdO9Bbjllb4y
V7oQtnNujBkECOB/ha4nsqIAxnVXJENuC6D5Uudwyp43WKVntX3mMwF4x6cJ
8c1yof5KTrT9uQBVP+yOFNByoKJIr3v2UgD+ejP56EM5kJkwMdPPEUBcxPzW
Kf1szCjYdyGwWIA9cntp5sYZ4K7Rui/6iayvZq5iv0sKmI++Wn9qFaBE4khc
pNET0CVeqaXQBTC8nf7ym/pjNAytyN5JCeAUHOeX+/ghitOUam8OCGCRHFRT
MS8OBYtY4Yd5AryWs6RdSI5GXmCCibJAAHbhQrdd5pFIt5Omyn8IMJmw98Kg
bQBSabSUqFEBaDd2/mzK80byjiiHU+MCKOS2KohFuCIx++CatZMCZD0yCnN7
chp3lWb//PtXgBGtvMsczQDd/wGp/Ecl
     "]]}, 
   {RGBColor[0.9, 0, 0.1], AbsoluteThickness[1.6], Opacity[1.], 
    LineBox[CompressedData["
1:eJwV13k4VO0fBnD0vloIUUoRSRGRUKHlVuG1lV0qJFGhTQuRQlnqR1JK9oRK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     "]]}, 
   {RGBColor[0.85, 0, 0.15000000000000002`], AbsoluteThickness[1.6], Opacity[
    1.], LineBox[CompressedData["
1:eJwV13c8Vl8cB3CUyApJEWmopChFGfFpGlkZoTJKJKvQQClJyiiZhSgZDfoV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     "]]}, 
   {RGBColor[0.8, 0, 0.2], AbsoluteThickness[1.6], Opacity[1.], 
    LineBox[CompressedData["
1:eJwd13k8VN8bB3CkxVqyR0Vps1SKUsonCS1SWaJCvopElCjRIktakL0QWqSQ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     "]]}, 
   {RGBColor[0.75, 0, 0.25], AbsoluteThickness[1.6], Opacity[1.], 
    LineBox[CompressedData["
1:eJwV13c81H8cB3CjVGiojGsoomQkUZHxlkSK7KisQlRmw55RZGVVkmySZJYk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     "]]}, 
   {RGBColor[0.7, 0, 0.3], AbsoluteThickness[1.6], Opacity[1.], 
    LineBox[CompressedData["
1:eJwV13k8VG0bB3BLttBuKxVSQrJHKj+pFKWyVJKWx5JKJS2KlEeSXUiiKBKV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     "]]}, 
   {RGBColor[0.6499999999999999, 0, 0.35000000000000003`], AbsoluteThickness[
    1.6], Opacity[1.], LineBox[CompressedData["
1:eJwV12lcTVsYBvBGNFLUrWSIkAYZGpT0JIQUmhQqLkVSppBo0ESUlEKjm5sS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     "]]}, 
   {RGBColor[0.6, 0, 0.4], AbsoluteThickness[1.6], Opacity[1.], 
    LineBox[CompressedData["
1:eJwV13k4VF8cBnBLSCKylJIQJSUVSiqvSoqoLEn9RNEiSZvshSwR2bNFlNCi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     "]]}, 
   {RGBColor[0.55, 0, 0.45], AbsoluteThickness[1.6], Opacity[1.], 
    LineBox[CompressedData["
1:eJwV13k4lF8bB3C029pQpBApqVSWKHxVIhVli0qSspVsWaKyZomI+BWi5RVt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     "]]}, 
   {RGBColor[0.5, 0, 0.5], AbsoluteThickness[1.6], Opacity[1.], 
    LineBox[CompressedData["
1:eJwV13k8VF0YB3AqpSyVopRItCihQlr4yRaishT1SrJEhaIiUZL0MiRbiyzx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     "]]}, 
   {RGBColor[0.44999999999999996`, 0, 0.55], AbsoluteThickness[1.6], Opacity[
    1.], LineBox[CompressedData["
1:eJwV13k8VVsUB3CSUgqpSGToKU0aSKby8xIyVOahaFA0URleaPZESmQOmSJN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     "]]}, 
   {RGBColor[0.3999999999999999, 0, 0.6000000000000001], AbsoluteThickness[
    1.6], Opacity[1.], LineBox[CompressedData["
1:eJwV2Hc41e0fB3BpIKNQchpEpCijKDz0blIKmSk0RKQSKrOSqKdlFSEUaSC/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     "]]}, 
   {RGBColor[0.34999999999999987`, 0, 0.6500000000000001], AbsoluteThickness[
    1.6], Opacity[1.], LineBox[CompressedData["
1:eJwd13k4VO0bB3BpeRNpETXJGhLJ0ia9+SqlFBFZKqWELC1USBQKqYReS2RJ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     "]]}, 
   {RGBColor[0.29999999999999993`, 0, 0.7000000000000001], AbsoluteThickness[
    1.6], Opacity[1.], LineBox[CompressedData["
1:eJwV13k4VN8fB3BLSWklNIVKkkjJFhVvSRJtdkqRtFApa6l+RaFF2StEKbQh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     "]]}, 
   {RGBColor[0.2499999999999999, 0, 0.7500000000000001], AbsoluteThickness[
    1.6], Opacity[1.], LineBox[CompressedData["
1:eJwV1nk4lG8XB3Bpt6eikZRSyhJlCcWXklJaLKESFUqFKCUplKWyRJasUdEi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     "]]}, 
   {RGBColor[0.19999999999999996`, 0, 0.8], AbsoluteThickness[1.6], Opacity[
    1.], LineBox[CompressedData["
1:eJwV13k8VN8bB3BLaSH11c8yIktkjVIiyUcq30YqW8qaUCmlFCKVCm1KKSUi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     "]]}, 
   {RGBColor[0.1499999999999999, 0, 0.8500000000000001], AbsoluteThickness[
    1.6], Opacity[1.], LineBox[CompressedData["
1:eJwV13k8VF0YB3BSaFW0kZCQJUuhReWnN4lCtkirkkqLFlJS2UslUSnJWpay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     "]]}, 
   {RGBColor[0.09999999999999987, 0, 0.9000000000000001], AbsoluteThickness[
    1.6], Opacity[1.], LineBox[CompressedData["
1:eJwd13k4VN8fB3BrC0nRgkSWKIoSUsm7UFHWKFqQULTINyoqLbZEhYriKykk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     "]]}, 
   {RGBColor[0.04999999999999993, 0, 0.9500000000000001], AbsoluteThickness[
    1.6], Opacity[1.], LineBox[CompressedData["
1:eJwV13dcTX0cB/BbIRIqKg0taaGiUKFP5OkRRZtQ0ZA0jIyGUlIihMxUVMjI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     "]]}},
  AspectRatio->NCache[GoldenRatio^(-1), 0.6180339887498948],
  Axes->{True, True},
  AxesLabel->{None, None},
  AxesOrigin->{0, 0},
  DisplayFunction->Identity,
  Frame->{{False, False}, {False, False}},
  FrameLabel->{{None, None}, {None, None}},
  FrameTicks->{{Automatic, Automatic}, {Automatic, Automatic}},
  GridLines->{None, None},
  GridLinesStyle->Directive[
    GrayLevel[0.5, 0.4]],
  Method->{
   "DefaultBoundaryStyle" -> Automatic, "DefaultMeshStyle" -> 
    AbsolutePointSize[6], "ScalingFunctions" -> None},
  PlotRange->{{0., 0.9999999795918367}, {0, 1}},
  PlotRangeClipping->True,
  PlotRangePadding->{{
     Scaled[0.02], 
     Scaled[0.02]}, {0, 0}},
  Ticks->{Automatic, Automatic}]], "Output",
 ExpressionUUID -> "b73159f2-a312-412f-b543-35c00a22811e"]
}, Open  ]],

Cell["Figure for PowerPoint", "Text",
 ExpressionUUID -> "9816cf40-4335-4316-95f8-a09284e4f8f3"],

Cell[CellGroupData[{

Cell[BoxData[
 RowBox[{"Show", "[", 
  RowBox[{"%", ",", 
   RowBox[{"AxesOrigin", "\[Rule]", 
    RowBox[{"{", 
     RowBox[{"0", ",", "0"}], "}"}]}], ",", 
   RowBox[{"AxesStyle", "\[Rule]", 
    RowBox[{"Directive", "[", 
     RowBox[{"Black", ",", 
      RowBox[{"AbsoluteThickness", "[", "0.5", "]"}]}], "]"}]}], ",", 
   RowBox[{"Frame", "\[Rule]", "True"}], ",", 
   RowBox[{"FrameStyle", "\[Rule]", 
    RowBox[{"AbsoluteThickness", "[", "0.5", "]"}]}], ",", 
   RowBox[{"FrameTicksStyle", "\[Rule]", 
    RowBox[{"Directive", "[", 
     RowBox[{
      RowBox[{"AbsoluteThickness", "[", "0.5", "]"}], ",", 
      RowBox[{"FontFamily", "\[Rule]", "\"\<Times New Roman\>\""}], ",", 
      RowBox[{"FontSize", "\[Rule]", "18"}]}], "]"}]}], ",", 
   RowBox[{"FrameLabel", "\[Rule]", 
    RowBox[{"{", 
     RowBox[{
      RowBox[{"Style", "[", 
       RowBox[{"\"\<\>\"", ",", "20", ",", 
        RowBox[{"FontFamily", "\[Rule]", "\"\<Times New Roman\>\""}]}], "]"}],
       ",", 
      RowBox[{"Style", "[", 
       RowBox[{"\"\<\>\"", ",", "20", ",", 
        RowBox[{"FontFamily", "\[Rule]", "\"\<Times New Roman\>\""}]}], 
       "]"}]}], "}"}]}]}], "]"}]], "Input",
 ExpressionUUID -> "3f89f5ea-643d-4dc6-949b-eab02bb76874"],

Cell[BoxData[
 GraphicsBox[{{}, {}, 
   {RGBColor[0.95, 0, 0.05], AbsoluteThickness[1.6], Opacity[1.], 
    LineBox[CompressedData["
1:eJwV1nk4VG0YBnBLi5SUUsiS5dNKG9rd2hSVhKhEIZVKyZIkS7bsWVukKEkJ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     "]]}, 
   {RGBColor[0.9, 0, 0.1], AbsoluteThickness[1.6], Opacity[1.], 
    LineBox[CompressedData["
1:eJwV13k4VO0fBnD0vloIUUoRSRGRUKHlVuG1lV0qJFGhTQuRQlnqR1JK9oRK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     "]]}, 
   {RGBColor[0.85, 0, 0.15000000000000002`], AbsoluteThickness[1.6], Opacity[
    1.], LineBox[CompressedData["
1:eJwV13c8Vl8cB3CUyApJEWmopChFGfFpGlkZoTJKJKvQQClJyiiZhSgZDfoV
LVI2kfB4lueGsonwIA0l/Y6/7uv9us/zOvfcc873+7nLnE9YuvLx8PBI8fLw
zFz3uH6hlw3s01tx+ccZ+m4O+p/YOLfLqEPAJ2HKXZ8DaWF29HOZXbjv6eXE
Z8CBqpZUdpqMNfgeVr/daMiBdtOmvDgZF5Qk/GbH7uGg7HalxnWZU8jm7Asx
MucgNCQqIFLmMq6YUs/u2HHgcoorEyGTANWQRo0ODw4EE4zujY5lIbjYSCIu
hoOCpo0GBkueoltt9O+xfA7sQttaKqNewM/0wEEHGgcn8k+qJE28hleAjLL5
MAfjMc21vLylcBpQLKPPoVBb/q6UtrUCEb3CYuUKFNwDjUT3D1Uhi5N82FuD
Qvncjf8ee9fgW1r6M0kDCkrWGwoiA2rglquas5845o7qiWOhNRA7XeubTnxo
09r2Fck1cL4t6KtiSGHaXrE0paoGPJvl1u82oqCdJx0cvrgWtHkxWZ7GFF7Y
/Jk+8r4WWXayJgnmFO5nVk3LrqxDvJr9NitbCj5h1p1YXwevd1MrI4l13Hoq
XbTqoF56uaOMuEl5dsQT0zoMa21mqdhRmMzfOX/HmTqku0W/5N9PwaSsYrV7
TR2EpMIO/neAwre2sr0F7h+w3idzXpsDhZKSvZvaTn4ALwTDRR0phKd3LOC9
8AE/lXJZesRyLjyte+I+wO1G4mA6sf5XuH4u+oALI0cEjzhRSJksCeQXqQft
tYxA+yEK26SLM6ye1GN75ZzBl0cozE5ccGJ3YT3Yylf5Oolr5x/X2VJRj/ga
s1FhFwrmEgos2eZ6GIvcMT5M7CgSwt/1tx462tk8Qq4UzvHtPuZj2oC7j+Kc
rI5SeDVSr3J9qAGvtu6vqz5G4az3yt8XfjTg8pPlIV+J9YbOv/PhaUSG/yUR
CXcK1QOqTtZSjVjoMJJ+kJjVExOzeGsjGZcqHSEeb7H+9iiqEVtOjzaJeFJQ
qWkrfKdMw6ef2QuVvClIj3gOx2jQwM99JmFMzLPgz7KD22iIHKjleBOznGWi
uPtosPMYq3lGHDS9z2FRCA3yXo5btI9TqNeg8XpwaLg+Z8gYJ8jz2ztuVu+i
4WsQl8+JOD102GN6iIaIwIthF4iLvvB7GPE2QS9v7fBb4ujNisxP0k1o4Pmw
e4sPBQ3Goew5O5pw3WH7guW+FHJcH5Z6GjRBZY1HiB7xkknuxyaTJixOvld4
gFhwabDYbdsmXFWXC48jbvNO81/v3QQxXcecf8SX57YY2SU1YVB1coLmR+az
zWrk0UgT1COHjxmeovD7bnfas29NEBDb88KeeNm/k6ZvfjXBrPphkw/x8eKE
x/V8dGhpWAQlEQtoN3twpekYMb92p5dYe9P+fnXQETEeL+h/mpyPuIGburvo
uDpJPxROfHUsUF/fiI6aqIyIZGLW05RsWys6TvG3m7wh9l7XduSsGx1ZidNJ
U8TpK506Sm/QYTw3efuZMxTeXebeqE2go7394d3LxMPdwaAn07GhkmqII9bO
SL/TlUnGyz2X8oSYuaTLnr+Qjvfgm+gm/n3eT0SsmI7gBn3GKPHST3xvpSvo
GJT0vfiX2Ov2isVK9XTkOO83kfanMGeR68c9HXSgPOfebuJ1/t/DrXrpuFVv
Nr2X2Ko5TNN+kA6PC2nK9sTpCfdveU/QcVNKftyXWEviy74YQQZWybN0bhMf
8gngTxZlwCl0Siqb+ApN8OU9SQZ8y+KLnxAzrq+Rei7HgN6d0aByYi8hTwZ7
AwPO+2Oe9xDfL5Z+tWczA3VKywuHidt9KpJLdRiQtD8Y+oPYkiNz+JE+A3wS
ad4CARSuRVbvWmLCwFmZuGvziKt1fZXiLRg4Ey/gt5BYM6uWG2TPwJw3JjGr
iP1sTzHHDjNwvUHwvQpxrtDSgqNuDHgvXlKrTrzE1//CXj8Gds1WkdlBPFtv
lahiOAP/2dbwHyDWG6OPJl1nwCJP08eJ2D/rPEs0noFPQi/SXYgHhdi3f6Yx
oM1JtzpOrFhyMdgrk4FR/Wm2H7GD77ojnQ/JfF/oLvEnbuKEKn94zkCotTZP
MLFQ1Hqxba8ZMHXuTr5EvFOvdexFCQPCivqTYcRBY1fYa6oYcAiyWxJB/Cpr
4+s77xm4ZCQ+9xrxqO3n1Pk0Bva5HnkdTbxGOPJiOIuBbdkG62OJnUs0XP5+
ZMCm5ZlHPHGqb6eBXzsD6vQUz0TiZsXra/t7GBC1/K52i3gepTnPfpCBnKWF
xUnEhlE9401cBuynKLEU4kt6Mc27v5Pfp5uuvE38dkynqOg3A6oVwrypxN+z
+tPW8zDxXGpuxoxV7eJDsviZWLlbRzCN+JgwXGWEmYidurVpxhklg4bR4kyE
tEspzrjV9+a6WdJMCEQ/+Djzf6mVO8QDFjNRmLnbesZm1PC3oaVM3C/oiZ8Z
PzwqmXN4FROO9meTZp6vXG/3m+a1THxRmDqcTPx7bPSOsRoTH6KcRmfmp56d
eqlsMxPTiik7bxIftzM8qrGViVHPewcTiB8ITxjlbGfiapuHZhxxR8ldFQUD
JiRGvn68QSzrZyyRYMKEzXzZbdeJrVf+nBC0ZOJy0aBHJPF1KoM6b8uEpqnV
gavEPKQCuTkz8aKq/MpFYu3x7NA2NyYKXJ9VBhGfzLZws/BmosRDvDqAuE/4
kapOABPhfQNSPsQKpdaSeeeZSJkwP+JJbOfH80MxlAkk/jp9lPgDZVssFs3E
u4i+/oMz69PSv8AjngnlR78O28ychzb/49VJTHSpmWXsJc5qv6UQlMnEf2Ep
p3cRH+hcHcB5yITc+yBBPWLxbpJInjARejTw8JaZ/dfHCRkoZIJxIsl1DfHG
L24tu0qYEFK7L76c+MvAz43plUy0/cgKkZ15H8MLe2wayXoKmbwUIlaZsNWv
6maiOF/O+Qs5zz3f++8oDDBxXPqGTjtxyk//n2dHmJjkudvCnqlPf249VJtk
IsfK272C+DMvJXRXjAVR99TaJOIb8+xogVosNNhOhmoT60t8Wc3WY8HjpMkz
FeIpyYCLG3ax8O91XPZS4mPSSWr9ZizwxzW08BNvk6firV1YeDdWf6GB1Mcx
ZTu79TdYeHbYLdOC+OG6L3mRCSzk6zMXbyd2VA2Y25fMwirXULsNxHVqSUWp
WSwEj4QuESPO0KTkhIpYoCIaW9+R+m6lb9fZ08PCTp5iCRXiovlqtO4BFvQP
zl4jS7y8c25x1wgLPj/eCAsQj597k9Txi4UFv2w2dZB+E5O/ZG+bCBsv7msK
xRDXy/WWMNXZiA+51Nh7kuzfweLHDC023C/6JtGIbxfcTKHrsVGgq6PymtjD
0vAMzZCNcnGtgihiwfBclQ/2bFiKs4xViXd9802tuMxGWqXyCXfSLx+X7Yks
j2DDRsu0y5x4fvSKgLJo4jX5CpuJu5TYViVJbMjfk57kJb7oqClc9JiNNg2D
lbdI/y1+Px2Yz2LD89DjAwWkv29Oj7JNV2zGlncrJhpJfsgrDw4UVm6GhYPV
p1zitd0nb59Z34zQq4ywcOKlq+zbTbSbYRUUJbWdWPjxOrdJ82bs+xu4+inJ
Ix0FDWcszzUj8ljNwmAvClG0eTdnM5qhSOurGib5Z87YrMITnGbocA5dqCC+
KPnrY0tbMxyLLny/SXxmX4d8fn8z3kmekAPxoda8bIe/zVhYddf4Gslbm/st
Xr5S4iB77eIVsm5kvOl41rFgDl5XCVnPInlOZKgpyv8yB7dsPGSZJP9pfhTd
eSWCg7iTvtkZxDHPr+ZnxnNIPzKYu51427Fz0Z8fcDAZWzXnnDOFe3RnQ+sm
Dji6qY3dJF86Z6m9xTIKRxc76oaT/Bode/yk2SqSyy1Ph+wlLrqQq+ywlgL/
ovzwRcSS+1cmnyU5fm6WS8cDewqVojJnXpIc7t7r+LzyIOk3/jwb1pJ18Q1/
2MYlebnXiJYpXUn6CqeqW8aG3I9afSO2lkL+qW8r2PsouNQHnxVppLDYolE2
hrjLbIMF30cKe3T11/ETf7aKnR4eIbk2zLPtqxUFysFqf7XsRxz1oJxzLcj+
9+WInfL7iNSG+bHjJmR9k9sD6ctaUD/um562g/T3NXItG1e3oFz3Z6oBsdJr
O+2EdS2Q2hFnNradwl2K/ttmSwvuilQ27SSOXlh1rs2kBVyRZea9IHkp8eH5
fv8W9CzYpiirS0E51jfkb0ML9GZN5O/ZQiE7fFbEmrOtqK+qM69UJu+nJ/yC
anAr4rOsFhwmvgixU5sutyLu253E6TWkvv1Y5KQb3YqsP1vfaRLPc1HVsMho
Revs5t5HqykEYn9nQF0rfF0OiQcrUjD98USrVrYNUyXx6RPypJ8dOTB49E0b
khrOzp4rTvbnriuW+Qs/40/aDpFP5HssSLxXpNO+HVe0DPwqajkQKVnLwzHt
AG1p1tt1dznQPWP+t/J3B+wfFb1v9OQgNeta5orUTuRmGJne0ODAcZ96w1zj
LqgKeKZafmvGS7ZrfMmPLtQtDDypkNMMrfo8vr6b3TjF/W+0z6EZS3cf/R6/
qwePc4RzqnmboaGuEfuirwc2jxPPCWSw0T5+/X1mWC/Cf8/mX6HNxtAmizCZ
jX0obFO6+u8tqWNfVQZ5mX3weH2zz0aHhSrF0wyfkH7E/3lpKX6XiRss9hFL
xS9IbEw3TJpigGtVFstX9QWR8wLLKWMGnu1bsFPLdwDj/9lt/HuajsyG0LQu
yUHcypPOLbzZhJ819uckKwYhL5fYIC9GQ0ds6Xfx41/Rts5McOhZPX7QdWQu
iQ0h91rnN+ctdfBJWF4W+HYI2tfqv11RqsHChuXiPY7DuG2h8HRBbyWs2I+n
5KaHoSk0S+H01jKMO93zassZwfKhKVaUYQFKDz0NEzPhIleePzH4ag6KaF7G
n824+LCOashblYNXesoSTyy4+OhkmpBa/QiP5bJTTW25oHvOeZrB9wgpVMrz
a85cmMvQDA8HPsDpvVc6hQK5cLNYpHZsfxbWbnPQFbjPxfzAihMSlbex6qns
LM5DLijZGIkfIylYvoSqvZ/LxZWI73FbZVOwaMrSWj+fizT5zrih40mYU2jo
GfaWixC9z33V4onoXK+ePIvJhfTRea5RntfQdmfMkcnmwqygsnTkSSQo0aeK
mRQXOhvyv/4bDUfj1zV5Oz5zURFk8X2lbxjePlCoCRngQk3AaVFeRRAKpT9d
sxjiwr3P0p9PPRDPw1Isl3G5CDI/x5eccRo5RxZ8LpvgQlT+rYIo1wvZDEZm
zE8ufDNdeZ6+cUX69hj3Q7+5OCVyqTuE3wGpeabrN/zlYrL0nMo3cVPcUhD+
/u8fF/2LlCSfHPTS+x8O46Oa
     "]]}, 
   {RGBColor[0.8, 0, 0.2], AbsoluteThickness[1.6], Opacity[1.], 
    LineBox[CompressedData["
1:eJwd13k8VN8bB3CkxVqyR0Vps1SKUsonCS1SWaJCvopElCjRIktakL0QWqSQ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     "]]}, 
   {RGBColor[0.75, 0, 0.25], AbsoluteThickness[1.6], Opacity[1.], 
    LineBox[CompressedData["
1:eJwV13c81H8cB3CjVGiojGsoomQkUZHxlkSK7KisQlRmw55RZGVVkmySZJYk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     "]]}, 
   {RGBColor[0.7, 0, 0.3], AbsoluteThickness[1.6], Opacity[1.], 
    LineBox[CompressedData["
1:eJwV13k8VG0bB3BLttBuKxVSQrJHKj+pFKWyVJKWx5JKJS2KlEeSXUiiKBKV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     "]]}, 
   {RGBColor[0.6499999999999999, 0, 0.35000000000000003`], AbsoluteThickness[
    1.6], Opacity[1.], LineBox[CompressedData["
1:eJwV12lcTVsYBvBGNFLUrWSIkAYZGpT0JIQUmhQqLkVSppBo0ESUlEKjm5sS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```
