## Supplementary_Mathematica_file for "Fixation and effective size in a haploid-diploid population with asexual reproduction": SupplementaryFile_20211028_KB.nb (part 3 of 14)

```
i2D59V/RRo8fPvOyFiv7Nfr4uV+humOPbnxpDcqUL3LO+ncj8PyFov6n1bhT
V3/MUrkHef12n7+GVYFnVRQpUNYDY9rjotrhSuTYyGzVO9cL8ReefYzf5Uhm
Bia2S/fhgfk8U5f7ZfhVaX9VuqQPz98+DxX5XoIvkYU/5p3uh4Ly/smsNcX4
SW+SD5AcwLrln1PFmQU4G72syOv9AH5np/ozY97iL+ayeZ2OgzDqWv/JxyIX
VvXpvxWnBlEhrDRuVZyN4cOP3JqfDSFWC81vM9NQeCQzWNKMh0MrPGbX68fj
Ldttd8seHlaau9+y5cYh11BVKsOCB739ch8yT8UhXTElwdyWh0TXeN+2+FjE
NcW9DDvKA4t3wtVk4gEu7rveJurFQ/PJPeECmdFQM3LYPDuVB7WDC8M380Kx
MlNBsDGNh/Y1uQMHZUKxbHFTVepzHqrPxQ4v2nQLcr8trU2yefDNqVOPDg7B
rDc7TwW/52HsmEbrJtlgtGlqxQpyebh3WaXwgZk3mh9+d+TW81Cm4y5hd/sK
miQylZObeAjOfWXmwLwMVv/qLOMWHhy4Fr+1dl/E+ydLKv17eXCZvWjLQm83
vJH9HGYxwIOhZM4I97sLXgbHWSrxeLCXWfdt7nFnPDsm01I0ysPLI/WfFaPt
SV/mJEf84qFIUO7GQw8bJG2JOHlkggdty/CFRklmSMgy11z7h4eR7r1CfqkG
eLBE7Mf0NA/dSnzczqFDhv8Dx5VmaQ==
     "]]}, 
   {RGBColor[0.6, 0, 0.4], AbsoluteThickness[1.6], Opacity[1.], 
    LineBox[CompressedData["
1:eJwV13k4VF8cBnBLSCKylJIQJSUVSiqvSoqoLEn9RNEiSZvshSwR2bNFlNCi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     "]]}, 
   {RGBColor[0.55, 0, 0.45], AbsoluteThickness[1.6], Opacity[1.], 
    LineBox[CompressedData["
1:eJwV13k4lF8bB3C029pQpBApqVSWKHxVIhVli0qSspVsWaKyZomI+BWi5RVt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     "]]}, 
   {RGBColor[0.5, 0, 0.5], AbsoluteThickness[1.6], Opacity[1.], 
    LineBox[CompressedData["
1:eJwV13k8VF0YB3AqpSyVopRItCihQlr4yRaishT1SrJEhaIiUZL0MiRbiyzx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     "]]}, 
   {RGBColor[0.44999999999999996`, 0, 0.55], AbsoluteThickness[1.6], Opacity[
    1.], LineBox[CompressedData["
1:eJwV13k8VVsUB3CSUgqpSGToKU0aSKby8xIyVOahaFA0URleaPZESmQOmSJN
vEJKReYy3uPee+7lGjJnKLmhSEpv99f5fD+fc87a++y911pHyeW0lesMAQEB
MUEBgT9XU9cBVumgrV6q+bbK4NFa9D+xc+mQ2Yx9d9NXGn6thZQoN/yZzA4k
JHxbJDRei/XaizKTZWxwcco39uJkLXSY6jlRMkcQE3R2pYdAHUrvVGiEyfhA
0j3i5haxOgQGhPrdkLmKpyX6N7xW1+GID1/mukwMjnMTTSL210EkxuTul5F7
OLTF4mRUXR0KmGrGxvJPcTbx1mjd6no4BLa1VITmIzmju0vpcj1O53qrxn99
hfnaWzRb6XqMRjRWCwqWYDitxi9WloHqsnclDVvLYazZG2x1iIHj/ibzHYcq
IR45PyY3mYGyOWq/sz2q4K3wcrKMYmCVzcaCG35VOKbavudaAwMRKetPHwus
gkxPlZI5k4GD6ms7/kqoQtJQsxaHxcC0k3JJYmUVtETuqrdzGNDJkbocIluN
Q21fHJpbGMi3m5o+XFMNhceWZu59DNzPqJxeuqIW6qqVwjN/MnAmyKYLG2oh
nqe6K5lY92hvxRHtWtwqvKm45RcDzDUzrz/ZVQvf0GUn3aYZmMw1WLj9bC2S
UlfdKhOgYF5arnK8qhaHufXiLsIUxtpKLQqO12FEg91sJkahuNhCvc27Dq9X
TMQ3EoekdS4WvFSHJ5uTeg6KU5A7ItBqGlUHSsJe1keCgtEnuLa/roNsotKi
WEkKiZPF/sLz6mH78qZKmRQFfak36dZP6mEhtOBVmTyFmbGLTxu+rIdpu8EZ
XQUK1QtP6WqW18NmUrAgn3jPAgXO0sZ6dF0QH8tUpLB/XoBw9696vG+aUg5c
TuH8DMNjZ3Yx4BNy2n3VSgovhutVw4YYqLcpPCmvSuGcx4ofl8YZMH2xbN4N
Yr2hi+/OkHlLqQXofiN+O7j+gM0iCkwzbePa9RQ4vRERslspjM4ZXnB6I7m2
2Iw9CqUwZbr/TIY6BdWqtpfv1jTgrrfRxgJt8p7hk58jNBrQM983Rk6HgsDi
KaV9+g1YaTbsFUDMcZEJ5ds2YIfG7RQTXQoXpm2dlwQ0QPeQQg5N4tRrNAie
aGpAcrbzCwoUNNgHM2dtZ8J5tZrSQUMKj10flpw0ZmJL0b9l+cTyk/xmpjkT
L3J2tIoYURBRvCx2x56Jm1UC558St3kk+27wYKKcGXNi3JjC1TktJg7xTFxp
/yp00pSMR996+NEwE5Od1NDwbgo/UnuS88aYOL/o16r1eygo/fbeVfidCYls
bb478ak3Mdn1M1j4D29lBoln6zSe4Eux4PTAt6/VgoKOumP/ZrDQs6DWIcuK
wsGowbhtO1hIFOSr9RBfG/E3MjJh4erpN3FLrUn8p4mZ9tYsFM/YNnWN2GNd
2+FzR1kQoBdoOttQSFtxoLPkFgsN5/b5jNhSeHeVf6s6hgUXHdE+JTsKn3su
g5XAglvqVKclsU56Wkp3BgsW8YFeOcS0fLeT8EsWbGR9hI7ZU5i1xLXZtJMF
fBpoLHWgsM73W4j1BxZZX7/mQWLrxiAtp48sdI63HJF0JPFj7t/2+MpCvZ+A
lAux9oIB2wgRNuT6Z3VNEbvPPcnmbmRjlmfLQpl9FO6/kXphuoUNkaR57tuI
O86UJ5TosnF+PE/zELFVk8yhR0Zs1N/SXP2AWOteNf+CExs8T3mfdU4UvOx9
6JFDbLxw/uJmTpw1V7HA7SgbvyKH6k8Sy3v6XrLwYuOaj97oQ+KZeivnK4ew
8cz477tyzmQ/j7C+xIexMVC5f50Wse+9i5z50WwwNfetsSb+OJd7ZyKZjbGB
2kvXiJlNgWvqnrFRnOIfMkg8N3SDmP4rNr5IBz4S2E/BQK91JL+YjQXv5LdJ
E7+4p/YqpYaNoLEPhduJkzy7jL062BjMSZeKJm5UDlvb38tGpLRqXSaxOE9L
3OkjmV/A1EgB8b96EY2G39iIb9ka10JcNKL7+vUPNowm7iz8RPztXn/yBgEa
vd7SQlPEx0ThKiNK4/wjXS2ZAxTSiz/uDJegIeXCvKhC3OoZt05IisaIv6OG
BvFu3uexIUUaEcGKP3YTh4QmNB1aSWOnuensfcRleoaFjWtpKC/UD3Yj3pyZ
9G/pFhrtwkebzxOfctjpprGVBosO/C+I+IHoV5PHf9OQ7zcYCyfuLE5VVTCm
sWxG8uPbxEu9zBbEmNOw7bpKpxLbrJj4KmJFw0Z3xOMBcRgvnXfRngZd2uT/
hPhd6O6iUScaGXLrJ/KJBciJO+pC4/7Y4IfXxDqjmYFtR2m09QoYlRJ7Z1oe
tfSg4Xr9mPRb4myHX6bvvGjs85HaW0PcJ/pova4fDRF1ATEGsUKJjWTORRov
zWXVmcQOXgLjyoE0GrY717CJo1ZkNyeE0CiJKGRyiOt49m/EwmkIZK81aST+
t6V/8YloGry8+xuaiLXafE+9jafxwGDXzT8efj+7SjGFRqDN4gN/fK/jtsKF
DBrfuV8f/Hl+b5eKX9NDGrOedblxiSV6SMV9QmMNi3WH/jP/XuPV4c9omEgU
GrGIL/Q1BQy+pPHCNPooRaw2cLRlRzGNbbYW07XEA4MTamkVNBb97p9bRZzy
6VroVDWNzgUWYeV/vvdn6V47isZ/lpeC3hDP5T/YmkfTGLtwbKyAuPSLZuz8
Zhrx5jObcolVv9obVfbQCE9T+Z1B3PutP0VhkMa9c4kGScSJE74T54bJetyL
/RVNPGvq9sNNkzTM7KZYAcRFP1UEw6ZpULMsh3yJvaYLHAeEOJhwEL7gQdwu
yJubKsbB0vEDU3bEMULHDv9YyEHf1pGPpsSmwt8LbWXI/XIFe/SIX4gs8Zin
zIGzywu/v4hviTs0+GtzcKnJ0bif7H+jBQMqXD0OlD+4dTQS/5T0u7JxBwdJ
J62H3v45H1Lxm/p3c1Dbl3oknVh/GS/a5ggHuz15DBvicfljQ0+Pc+C785mo
PnG24vcdoqc5iBOVLl5DvER5yXiZPwdX03ddmSbnf2SNg8OGWxzIfjLwTyV+
uG4g50YMB8LL1fcGE+9f7zenL4GD6Z3WT92JazfFv066x8HdqcnnmsTpWjy5
ua85ZB8+VK8i+cnayKGrt5cDU/GCvjqS714v3NTQM8iBYdoBq2zi5V1z3nQP
c7DKk21wk3j0fGF853cOUlNGCkyJI3LlLdrmcVFTIdFbtpfUR7kPxfRmLoq8
4w0SSP7d/PFNNlubiw35l2d7Ed8piEtk6XERcyDRwpT4hNXOsw07udDONPCa
JPldJCRLtc6Ji55ch1FL4h1jnknlV7mYUl30/hOpF9mlpjfKrnPRtTqLX0S8
MPwvv9JwLoK3tgSHEXev4loXx3Mhr9a8XZX4yn4t0dfZXESqGX5xI/XpTc20
fy6HPK+4bEkFqWdb0kLt05QbkXND2lae1Mecssv+omsaMWu2S0ILqZ9re7zv
nN3QiE0qM8ziiBVXOnWY6zQia6bYuCixaPa6o5N7GpGW8f74l10k/xQwzlqd
b8Tzi1FFyWYUQhvE42ayG6E+8ejJdVLvZ40IvTzd1AglzX2B6sRXJL83t7Q1
glbKqmgj/cJZ285luf2NOLxvOFiV+GBrTqbzr0a43fWRqjYg4+23fP5iVROi
3H6ad+mTeNPRnGOXmzBS5J2XQfqXeUPMUN+rTVD0TOn4m1ireb5B8PUmXCzl
X+8g/U/Es2u5GdFN2HmEaytDrH/sfHj7gyYEC9rVBGtSuMty2WnDbII3XBeZ
bKbgcm9TEZR4eBx9vOcE6b/CI095717Jw1+2B5O/ryP75VLWGue1PBSofGYH
EUs6rkg4p8GDVnBsTspaChXzZc4+N+GhML1gc+1qCsq+AhvXevEgrtNjI0L6
vw8mDRlSFTyky7+LVyT9pXKoyq3Iah7kbX7nRy2jcKT+8rl5FA/dbyn1mcTd
uzdazmgm47H/5PBBlpxn68jpz8M8TFpvQZoMBZ6ztePbpc3wkKPdv5M+sdaz
SczHqxlbXa8xN4mS9U3o8GcptUAs+FV55TcG3FfLtaiptCDrms9OSeJVrxx0
Yta1gMEUVzvwlYFUHuuHnWYLNM1SNk6MMhAuXXm+zbwFuo+WNit8YcAj9uHF
ft8WnCr8p8r6IwNrIj0DfjFa4Bmld9uwnYHMEKHrq8+1Iuvu31zzSgYke0Mu
rb/cilVTsa4BFQxcgZiP+tVWXE95f/x5OQN7x5cc2BbeChdhYUq2jAHxI+s1
LNNbUV/aN6P7DQP+cOzyq23FiI+PhE0BA7vGn2hXL22DlZWTIfWIgW+H9350
K2yDrouSnXQYA6I7gq1ypduRIPfITsSYgQsSH+Z1OXUgPPs/x4KpeswrXivQ
tKsTMuap9tsf1mPb2T2/Kn50YuvM0p/Xt9cj6d7NjL+SuhBZkrc4j1eH/bab
GXPMuhHKYxwPd6zDc65rdPF4N/5pzV0S11AL7fqcGX1xPZg1FmUbt70WioZu
36J39IKSqjOIulMDjc0akfl9vZBduzXu9Ug1OkbDajKCPuCApdWPs9uqMaRu
GSSj1gfLkpMdUcersPKT6kdBug+992+b50W/Q6XyP+wzAf1YXrc7XSrhLW5x
uIetlAdQk/RI2japEnzr0sgZlQPYJ5ucXhNZgTzbxQbanoPQqnPW3Lq3HBmM
wORuyY+IGAqT+aBYhokqp/OS5R/RNITUfNcSdEaWfJM49QlfXsupLnEuwjhL
V+ZfsSGEDasP51q8wpmY5aX+RUPgPHOda1D6HNKM5RK9+z9j1bT5cM2qPFhz
s3/KTX9Ga6B+VmRRNkYP3HVvezxM/hOuxbk3Z6Dk4NMgMXM+PlTzHMxKY/G6
wd2sfTcfKvwNvt/dY/FCb82CJ5Z81Py37nmITCyy5TKTdtnzMTPi8n4rrxgk
8hKf3XThY4de9Zzry6Pxj0Vw11x/PvmfMqr0uxiBtfrO22bf50NDNSxEQicY
K58uFWp6yIeAU3Gw4M0gLJfnVd/P4uO9ZFnY8/dXseSnlY1RLh8/pvaYuV0J
xKyXO08GFfHBkL4d019+BV0bNicI0Xz4PxS1yfA7i7aUkf00lw+29lNpxqJ/
wJv/VDmDx4dxYn6wf443qE+rc7a387ElrzzEse8Mih4oVAUMkngZ4sIH493w
Uur9TcshPhJkr4qzqw/jWVCilRKfj7eu+iOG3w/i8eHF7aVf+Xhy6egnl4d2
yGSzMyIm+FC1SzphIWiJtL8jjh/8wcctVov0hRwjJOXs2rDxF5mv5aWsrPwt
uK0g+u33bz4cJURqTyy30/sfPwF/Qw==
     "]]}, 
   {RGBColor[0.3999999999999999, 0, 0.6000000000000001], AbsoluteThickness[
    1.6], Opacity[1.], LineBox[CompressedData["
1:eJwV2Hc41e0fB3BpIKNQchpEpCijKDz0blIKmSk0RKQSKrOSqKdlFSEUaSC/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     "]]}, 
   {RGBColor[0.34999999999999987`, 0, 0.6500000000000001], AbsoluteThickness[
    1.6], Opacity[1.], LineBox[CompressedData["
1:eJwd13k4VO0bB3BpeRNpETXJGhLJ0ia9+SqlFBFZKqWELC1USBQKqYReS2RJ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     "]]}, 
   {RGBColor[0.29999999999999993`, 0, 0.7000000000000001], AbsoluteThickness[
    1.6], Opacity[1.], LineBox[CompressedData["
1:eJwV13k4VN8fB3BLSWklNIVKkkjJFhVvSRJtdkqRtFApa6l+RaFF2StEKbQh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     "]]}, 
   {RGBColor[0.2499999999999999, 0, 0.7500000000000001], AbsoluteThickness[
    1.6], Opacity[1.], LineBox[CompressedData["
1:eJwV1nk4lG8XB3Bpt6eikZRSyhJlCcWXklJaLKESFUqFKCUplKWyRJasUdEi
spZEsv5smQdjmMXY97YpRTvv/f411+eaa64557mfc763/PGzFs6CAgICC2YI
CPz/c5fzaGvF2AGDZ4k6LvVbazGSY328h6aJ2PLnP7ea1EJKuP12Ic0YWofN
C96Y1mK97qJH92hWeLkj/sHz/bXQa9HIi6Y5QeHD1vPB9rWoSK7WiqB5IUNA
7q/I5VoEXgu7FEoLwvyyzlNX8mrh5MWn3aLFIn5RZ1W/TB3mxZo++PI1A0s9
VG9fmazDq5aNO3bI5eK19LcClaJ62AbyuNVhL3CZGbj5i3MDzuafV034/hrZ
a5XYNtKNGI/qqJ8xoxxppYJKNXmNqK+sLW/eUoVaXSVt2q53OOVjKnrwYw0u
f5c2am57h8r5G6ez3epwvyAzd6ZpEx6n10zJrG6E59DsbbPfNMFQquyhZU4T
mK+C9FRl6VCt4xXXKjVD//3pNUIedDANLT9nfm7BzvzMr97ldPxOG7hX8K0F
0S/jCm5V0CE/fX5P6c8WjDS9bkqqpMO9LDa7SbAV62YXipRW0zFXr+M0X6oV
L9oflX6ro0NP4+CIJlqhX2TL2t5Cx/3VDr3lka0IOfhF0q2XDlehM4x2dQZW
1r36WDdFx+MyqaJd2gwI2jj4VU/T0eNRlVi+mYFSiUtmbwUoWLBoxzJNGPB6
MH0vX5CCTkY9/4odA4Wh3lKRcyjMMlgjqnCTgaIz7kdWi1FI8ezbca6HgcH+
bONyWQodChHKI4MMTHuIOT9cRkGcrSNu956BQIvByiA5CtcNojq2TzCwcMYH
9R0rKLgIw5km3Ia+eMvBqlUUNB+lXK/QbgNNjZ8Wp0ThHdumTOx2G1IG9jg+
3UR+zx1ZfDqmDRc+Bh85q0Pq43m7/5fQhq0bFJO1dClk9MQvv5Lehg9z03rL
9ShcGWZdGytuw6SqVuw7fQqq321MagbakJzqklK+jUKkuG2zjy4TU9o3Vsrs
o2CyYFSx3YCJ6og1IQ3EfyUvBagbM/Fp6QeVS/tJvVIJG0b2MrFBlLOtzZyC
4TJ2jJUTE7Sk33cDrCh8VbK1VYtk4ttIQ/OrgxQsTWz7BgeZMBM7dyHBkULJ
wg3NA2NMJJ6Pn7nGicLKvvll/Z+ZkJpa8amAeNy3NKH3JxP68laMRmcKUfly
+3ki7Zi63D84fpJCk+zQ2zbNdmgK1CsquFIw/uaZUhXUDqF7sSLCXhSyK3aF
Vt5qh8zYW4Eg4oW3V12quN2O2RZd+/4S969tt3yb0I6xnOGp9xcoBNjrCJdk
t2N5YGlahTeFsoYpn3xmOx55dIya+VLQvh9mc1+hA7PZzy+PXaOQV+nvI6zU
gUqJRl3r6xSUB84nX1TrQDyfpl1FvGKNXY+ZXgdM5m8Zjg+kIJytcvLXvg4U
eXWu0gum0PuKftHCtwPRRRNih25SOMypTCgL6ED9S+vUEuKO3y9L1oZ0oPV+
0GmZW+T89VOnpqI6kKqj8ppFXFTtHpL1uAMCWz+sNw2jENYsfncWowMr7MQv
zr1NYc7XmcVnWR1QKxFoPkwcIPmTw+V1ICB6r1Mu8cUDvcvyRzoQif5tVpEU
jnbmPTryrwPjxrSO2CjS74j5y6K1LIiFrzL8Gk36nWfCkl/PQluz1WHdGNKv
kt6vcA0W+va5FAQQr3Bbqe9owIK1rNQi0VjS77fxGnErFpyPZmXIxpF+p2KY
Lv4sFHAjv0nFUxD52BLmHcTCwKIsxl5iHY7otpBbLITwL80JIY4qvJGfHsPC
k2gJ13FiQxff291PWMgxOL2+OoGC64Hi7Z+yWZh/9EDBBHHC1om/f/JZuHqh
JFQxkcIX2bNnaG9YULnbrnOL+EHr8Z1WLSyoFQXeMk6iQL1Nmz7ezoLmy3N5
nsS/s3hFnlwWpBY/UE4ltgixXh05yEKVbKrcBLHg5l2CjT9ZeJVhMpmUTOF4
xoY3kGdDZVO6c20Khdt33M/vXcOGet3PplHiEr8spSPKbPS1Sd4UukdB8uDq
xMtabAymeP3aTVwtSrv40pSN3hax+lriL78PqNbsZeO0w9OmAWLZ0ehBhiUb
vxfVKgikUvCqErH8coQNu01uzdrECt4C6srn2Gj2ChRNId7vpD+i681GQ4TN
80LiK+aXU3deYePfDbf7jcRM5e8iJ0LY2HlKP2CSWIC2ocYrjI1rx4ZdhdMo
qMxx9w2MIvUfyc1eThzUOzJ2P4mNTcr+q02I8+gKD3LT2Njc4mVvS8wrOWb7
NoOND8tc3p8i1ozrrO3MYeOW4Oo/ocRHry/xe1/Ihodql38ScfjZA1q/itn4
ttbDJpN4yLQ5XaqajWDHmdM1xAphipF36tmIa9DmMIidmvwvi1BsPDH6PtJD
nC7Kdr7RxoaFl7ryR+L+vermghw2rKd7Hv4glo+6ueVqNxtRF37sFbxP/r+1
V/HnABuzHM6oiRCnSeouPD/GBktH3XgxcbflnalPn9nQu6AXsYx4WdzYmMt3
NkJ8/YRWE9t1GLUP/GJj7dMvpcrEKdJJFfbTbDwyC36wgbjTdjyLM4uDwFz1
Um1imaRd8VZCHFwUGZm3mfhQ58PrzeIcaMSmhBoQJ8r+cdu1mIMrrtsNjYjZ
RywP/ifDgUJe+7ptxNJpWcaGKziYdjfaYUxs3TtTvXQ1B1+eX0n4v+Pk7ZZq
K3PAO+G77P9mHn8xJ1+dg4KbGzq2Ei/MEBlX1ubA+kd0lSGxxZBT1+PNHLwK
i+nXJ45eU1Yvb8TBm4WK2nrErScXv0gx4WCrhVGZFrFEpluatBmH5G67tzrx
/vf/hUabc6Bbx3ZWIo5UlrsoasPBDjP9G6uIKdeLx27acTB39Y/OpcSiOZTZ
zOOkn65fjguJzfhrdPxOcrB+Qme5EHGjJ0vM6xwHshJ6ahPkvOYXqv3+7M1B
Ja8/cIx45/cbQ6eukv5S4oS7iOsu6rxxuMnBgMRwYSXxnOKoJ9wIDnK1TjML
iE1+jUYfiCH9q/2nmE5c45t4ancqB/eEmk5cI55Z9tWqNp2DLTPtLc4Sb50y
NTTKJOclEONhR1wR8Ftq0wsO7pTlG2sSlwUfrlnZyIH3W/NdXDIff2sLc+81
c7DzSVhDJfGWeSLJS9rJ+XKnLj8lLgl94ynWy8EZt8Ne54mLIpct/z3BwaJP
58qnyfxOtFwQuvCHg29y/6heYk1JaoIvwMV3CSuJSuLCWL+mIWEu/Ggb1voT
5yX2+LTKc8H3W5X1lewP13Wy3I2KXHgfyPnRRLz2ta1erAoX4uHCV58Qp7Fb
f1tv4uJk8tyNh/6/f6RrfHlmXGzzj9hWRPbTricCPH0LLop5Gw+EEc/ZpL8l
zYYLm1CDNAdiP+uiv8eOc6E2y4I3m9gt7unVEW8uXOxHfu4k+27t6qGunVe5
0PDSb5ImHnwhb/DsOqlnRRhriOxTO2bSlGsEF7MXtcf5E5stjPAff8hF77f4
3Eyyj5XueF77R+fiVPqh3ey7FIZX5PTZt3Ghv9w/Pon4Yd57owo2F/Y5L2Xs
iGVaHAUDB7jgKMnV8khezBe3Dpz3i4vLuga5TJIno+F6wQsVOhFVmV6WSvLo
0c2Zt9Zd7sS1MZGjyRFkvw7e9Fvv34k7VS/MdhEHQMxLI6gTv9IZN3+Gk3mc
XOKgf7sTLoZb+BbE4k7rtcwfdkLD1Ob8dCgFHxzsu9RIvhdYtGcTyd89kzm6
9TI8vAtcOSpP8rzEXFONvpyH0cfJmSUk/9c+f63AUOBBOYJdbEEs6FQjzlvP
Q+MS54qAAAqvWjlD/K08aPpuPsf0I/vp+axo6TM8jGtbWh0i94kJx0PvT5Ty
sPSyeHbPeZLHC/8sZFfw8PrveTcb4smqZH3TWh7qzJQPU+eI5builFt50Eg1
Ln3tSeFnj8OmL8M85O+bDgs5S/LrsHOQj2QXSk5a2/88Tfa7lYdc+KkujG+c
o7flGHkeMxfs/Ofehe3img6JRynMKMz3dPfqwg5FtZwJB1K/5Lea/f5dSJyn
25BlT+an5cKZxXFdaC4y+ypqR94fM9/i1IoupNczJjOtSb4bh1jkS3dj3rtn
MNxN5qP87IJa2W60Gj6QjNxFwV3vYAtXvhvvHwes7TKlwFBX2TtLpRv8e3my
3jspJC1jmNoYdiPxUrPCw+3kef5YZvTPpRtWNa/TmSD3uWcv1UxLunFJqID1
TIPkmcSQSJ9dDwzXfWmVppH3i1tgyDvWg9O6o5qbl1DgpAd4sU70QNr5dNcR
aXJ/2STLo3v0IK+7bOr+YpKvRyyzSoJ6cKfTK0BOkoJjVqVpbHYP3PRT3SeF
yLyYpIbs+NsD666nJ2l/6RB5qyzA2tOL4Dn+uoo8Oj6ZrXgRur8XRzOPJs7q
pIPqXORiYNmLzWr3pPs4dET++tf8yLYX9ckv3ONZdEhqtaR5OfZCq1o36BeD
jiXZXpD06YVqt4VGTAMdCkllfnsyevEu7hBzaREd+hf3/av+3YuNgk+CfMPp
SMkIT1+V0gddAxqmNemwP6BJn7+7H35x0gts6prwst055u1kP64fz5RYbNYE
3aY8weG7A/iUv31OYuM7rNh+YiLGeBBOVyc076u+g5am1p0Xw4No/fWnszW0
ET3jEQ3pwUPI2L/+pGZnAz5qmAfTNg5j93jrpar5DVjzQfX9jLZhzFCqW/xQ
ox41ChcYHtdGYKJZqdGtVYdIZrujhcIoTgwVje/TqAXfsuKOYM0okmf8STVc
8R8KDizepus5hseLBrdI86qRTg+81y/5HnvODVXcjanCjzo7X8mq99i/f+M6
uQWV6L1TPiHh/gGKSyMPvxh9i8nWzbTrYh+xQKXMR+xxKTxiV1b4vPkIw7rJ
Cc+WV5Cmr5QYtP8EjXfbXVM/FcKyPfuv7NQneDqt/DidnItxhweuvGefEeLv
X/J14BHKj+YGi5nx4bPMzcFIJAElza67u/fy8Sbq6dyTefEoMlBakGPOx7lZ
X1+etopHtuyjlD02fDiyvEeEU+4iiZ1UGH6cj3Wqw/zCdXG4sD+kT8iHj/QF
JwUjDKKhbHhEf+5jPmbd8Zg9lnwTa3JlZrKe8lH9J3OpT+cNrJRj1z/O4uMv
rdu4UuYGlvy1sDLJ56PHMXu3T0IwybedZ4Lf8NH78ExIUNR19KlpJs5s40N3
28Mw5tAl8FK/2re185HWWPycddgbbNFchXQ2H/HhLWUmrRdAfViXt7WbjwRN
gdiTJefw5snyumtjfPyYx5t1UPgUiqW6ws0/8jExJ3Na7LMzCoOTLOT5fBzJ
2nI1ofk4njku7q74zodqTXbSDrmDeMRgpEf94CMwOVTIlGuB+0ZRp47+5mP5
qJoyV9EUKXl71NT/8SHELL7aqKKL+OXCE9PTfFTxttl/DLU1+B+5HqpD
     "]]}, 
   {RGBColor[0.19999999999999996`, 0, 0.8], AbsoluteThickness[1.6], Opacity[
    1.], LineBox[CompressedData["
1:eJwV13k8VN8bB3BLaSH11c8yIktkjVIiyUcq30YqW8qaUCmlFCKVCm1KKSUi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     "]]}, 
   {RGBColor[0.1499999999999999, 0, 0.8500000000000001], AbsoluteThickness[
    1.6], Opacity[1.], LineBox[CompressedData["
1:eJwV13k8VF0YB3BSaFW0kZCQJUuhReWnN4lCtkirkkqLFlJS2UslUSnJWpay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     "]]}, 
   {RGBColor[0.09999999999999987, 0, 0.9000000000000001], AbsoluteThickness[
    1.6], Opacity[1.], LineBox[CompressedData["
1:eJwd13k4VN8fB3BrC0nRgkSWKIoSUsm7UFHWKFqQULTINyoqLbZEhYriKykk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     "]]}, 
   {RGBColor[0.04999999999999993, 0, 0.9500000000000001], AbsoluteThickness[
    1.6], Opacity[1.], LineBox[CompressedData["
1:eJwV13dcTX0cB/BbIRIqKg0taaGiUKFP5OkRRZtQ0ZA0jIyGUlIihMxUVMjI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     "]]}},
  AspectRatio->NCache[GoldenRatio^(-1), 0.6180339887498948],
  Axes->{True, True},
  AxesLabel->{None, None},
  AxesOrigin->{0, 0},
  AxesStyle->Directive[
    GrayLevel[0], 
    AbsoluteThickness[0.5]],
  DisplayFunction->Identity,
  Frame->True,
  FrameLabel->{
    FormBox[
     StyleBox[
     "\"\"", 20, FontFamily -> "Times New Roman", StripOnInput -> False], 
     TraditionalForm], 
    FormBox[
     StyleBox[
     "\"\"", 20, FontFamily -> "Times New Roman", StripOnInput -> False], 
     TraditionalForm]},
  FrameStyle->AbsoluteThickness[0.5],
  FrameTicks->{{Automatic, Automatic}, {Automatic, Automatic}},
  FrameTicksStyle->Directive[
    AbsoluteThickness[0.5], FontFamily -> "Times New Roman", FontSize -> 18],
  GridLines->{None, None},
  GridLinesStyle->Directive[
    GrayLevel[0.5, 0.4]],
  Method->{
   "DefaultBoundaryStyle" -> Automatic, "DefaultMeshStyle" -> 
    AbsolutePointSize[6], "ScalingFunctions" -> None},
  PlotRange->{{0., 0.9999999795918367}, {0, 1}},
  PlotRangeClipping->True,
  PlotRangePadding->{{
     Scaled[0.02], 
     Scaled[0.02]}, {0, 0}},
  Ticks->{Automatic, Automatic}]], "Output",
 ExpressionUUID -> "cc9dea94-d988-47be-af43-495d453711cc"]
}, Open  ]]
}, Closed]],

Cell[CellGroupData[{

Cell["Fig3c. (wH > wD, \[Rho]H=0.3)", "Subsubsection",
 ExpressionUUID -> "659fff13-02bc-4619-b983-202eb18d8fbd"],

Cell[BoxData[{
 RowBox[{
  RowBox[{"wR", "=", "5000"}], ";"}], "\[IndentingNewLine]", 
 RowBox[{
  RowBox[{"wRR", "=", "1000"}], ";"}], "\[IndentingNewLine]", 
 RowBox[{
  RowBox[{"fR", "=", "0.5"}], ";"}], "\[IndentingNewLine]", 
 RowBox[{
  RowBox[{"ParameterValues3", "=", 
   RowBox[{"{", 
    RowBox[{
     RowBox[{
      SubscriptBox["a", "h"], "\[Rule]", "aH"}], ",", 
     RowBox[{
      SubscriptBox["a", "d"], "\[Rule]", "aD"}], ",", 
     RowBox[{
      SubscriptBox["f", "R"], "\[Rule]", "fR"}], ",", 
     RowBox[{
      SubscriptBox["w", "R"], "\[Rule]", "wR"}], ",", 
     RowBox[{
      SubscriptBox["w", "RR"], "\[Rule]", "wRR"}], ",", 
     RowBox[{
      SubscriptBox[
       OverscriptBox["\[Rho]", "^"], "h"], "\[Rule]", "\[Rho]HL"}]}], "}"}]}],
   ";"}]}], "Input",
 ExpressionUUID -> "06859e1f-49e5-4e1f-9730-caedd8d8123d"],

Cell[CellGroupData[{

Cell[BoxData[{
 RowBox[{
  RowBox[{"VH", "=", 
   RowBox[{"weightH", "/.", "ParameterValues3"}]}], 
  ";"}], "\[IndentingNewLine]", 
 RowBox[{"%", "//", "Simplify"}]}], "Input",
 ExpressionUUID -> "a3b4e5da-acba-4fd3-b158-cd693cb0ba90"],

Cell[BoxData[
 FractionBox[
  RowBox[{"1", "+", 
   FractionBox[
    RowBox[{"5", " ", "aH", " ", "\[Rho]HL"}], 
    RowBox[{
     RowBox[{"(", 
      RowBox[{
       RowBox[{"-", "1"}], "+", "aD"}], ")"}], " ", 
     RowBox[{"(", 
      RowBox[{
       RowBox[{"-", "1"}], "+", "\[Rho]HL"}], ")"}]}]]}], 
  RowBox[{"2", "+", 
   FractionBox[
    RowBox[{"0.8`", " ", "aD", " ", 
     RowBox[{"(", 
      RowBox[{
       RowBox[{"-", "1.`"}], "+", "\[Rho]HL"}], ")"}]}], 
    RowBox[{
     RowBox[{"(", 
      RowBox[{
       RowBox[{"-", "1.`"}], "+", "aH"}], ")"}], " ", "\[Rho]HL"}]], "+", 
   FractionBox[
    RowBox[{"5", " ", "aH", " ", "\[Rho]HL"}], 
    RowBox[{
     RowBox[{"(", 
      RowBox[{
       RowBox[{"-", "1"}], "+", "aD"}], ")"}], " ", 
     RowBox[{"(", 
      RowBox[{
       RowBox[{"-", "1"}], "+", "\[Rho]HL"}], ")"}]}]]}]]], "Output",
 ExpressionUUID -> "a3d936cf-f594-4783-ada2-b35cc2368df0"]
}, Open  ]],

Cell[CellGroupData[{

Cell[BoxData[
 RowBox[{"Plot", "[", 
  RowBox[{
   RowBox[{"Evaluate", "[", 
    RowBox[{
     RowBox[{"VH", "/.", 
      RowBox[{"\[Rho]HL", "\[Rule]", "0.3"}]}], "/.", 
     RowBox[{"aD", "\[Rule]", 
      RowBox[{"Table", "[", 
       RowBox[{"i", ",", 
        RowBox[{"{", 
         RowBox[{"i", ",", "0.05", ",", "0.95", ",", "0.05"}], "}"}]}], 
       "]"}]}]}], "]"}], ",", 
   RowBox[{"{", 
    RowBox[{"aH", ",", "0", ",", "1"}], "}"}], ",", 
   RowBox[{"PlotStyle", "\[Rule]", 
    RowBox[{"Table", "[", 
     RowBox[{
      RowBox[{"RGBColor", "[", 
       RowBox[{
        RowBox[{"1", "-", "i"}], ",", "0", ",", "i"}], "]"}], ",", 
      RowBox[{"{", 
       RowBox[{"i", ",", "0.05", ",", "0.95", ",", "0.05"}], "}"}]}], "]"}]}],
    ",", "\[IndentingNewLine]", 
   RowBox[{"PlotRange", "\[Rule]", 
    RowBox[{"{", 
     RowBox[{"Automatic", ",", 
      RowBox[{"{", 
       RowBox[{"0", ",", "1"}], "}"}]}], "}"}]}]}], "\[IndentingNewLine]", 
  "]"}]], "Input",
 ExpressionUUID -> "84bffcfc-06a9-427d-9bac-228ff9cc0538"],

Cell[BoxData[
 GraphicsBox[{{}, {}, 
   {RGBColor[0.95, 0, 0.05], AbsoluteThickness[1.6], Opacity[1.], 
    LineBox[CompressedData["
1:eJwV13lcTF0YB/DiVVSWqJQWSaUioiKVflkqEVFIZG2hbGkhSohSWgmtiGhH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     "]]}, 
   {RGBColor[0.9, 0, 0.1], AbsoluteThickness[1.6], Opacity[1.], 
    LineBox[CompressedData["
1:eJwV13k8VF0cBnBLaZM2KVqUJESWJCRPRVotKYpKVBIRkV5Km6WolCyVrWwR
CYnSJltZEpI168y9M4YZM5UlyfKe/vL5fsw995zfOeee5yw/6mbhICIkJBQt
LCT07+9OB87Xwh5LA6O3R7syjdrRnWl1tFNaC93pd/3ObmuH1IyG2y+kjTD7
tky07s52rNGVfBwnvQ+9v4uVis3aoVe7NjtM+ji2CSvVVNm0ozCmZF2I9Fl4
fhgwK3dvh//Vm943pAOQOLxZ0jq2HcfPCqSDpSPg8GtbPednO6ZG7Ej48TMZ
nTVCgkvJHXhVq7lt29Is8KsvPpQx7MQB/7bvJTdzcdqtu9ChqRNuzz1VHwy8
hnL6sh/mOl34FdpYLiz8AT+FTk1x9e1CedGnDzX6xdghpy72prgLTj47Zlrz
SsHZufvY4UkMFE3TnMhwLYPN37K/eQYMpCSVjsusrMSFp2Ps4fMMbJJ6n7g3
swoam7xuBWQzoFrWlv9JuQanc58n32EyUL9pLz+NX4uBh5ry66SYcJl+qq5B
vQ7aE8rzRg2Z+Ny8/73E7W+YOX46ZYYnE3uNDzBouh7633ukXj1kQjv+5v54
+UaIxmkE6n5koms8vP7k5Sa8Km4zi+ExwdpRkyRV0oyrvayf8rMoZEd1+nxd
/h23KhRYqzQpPA4SDVY634ol6Z++SlpQGDxm03vibRv2UnJCT1wpzDC6ZvF8
AanjZJkwmWAKvrNZ4oxDnRgdKuk6Ek9BvGC1UJNJFyYreSdycilsPGc2VjLS
Bbsd709dL6cw5My5sGOsCwpyIls+E2cfuTpSPdEFjeVfBBIVFOR2vPjdQuo4
Jenb10jiqYsX/BJIMFAT+CIzoZJCfVEHe9EKBh5uUyl9XkXBZebpWs9dDCT0
NMq+qKUQm3wraUUsA3ZBzrd1mikcMVyr3/mQgRcbflWdI5ZjttRHJzCQaaLQ
kkv8RHaV2NxUBlqaD9uot1DIjS46KZTDgAjjzrj8dwpVoUOq7WUMDM0VLp7U
RmHM1y7/Xj8DrvwrdXGdFAoXTdljMcTAQFr80wbigDfPemb+YSAkLcV8ZheF
6cMjMoHjDJzTURq/QCzlGXnRcxoTH3qOsKwYFNY4VW4xl2VCNmBZkwhFwdZS
68u0XWSezU+1aLIp2C0yic83YSL8TfjqY8T2DAdPR3MmlmRE7wgnPu56X/qj
JRM3zSb1/CJ2ChxxuGLHxN3ogBdZ3RTO5hWOD3kxsVJ55KRsD4Ub803U6Xgm
hkffdzVyKdxqdRANT2LiaE7+bSEehZCES42bU5iQ3/KfmDJxqGq276OnTDTG
D1v4EkdunVdh85IJ07z5tkv7KMR7tdh//czEqtAalQN8CnkNDuEFQ0xYMaOV
En+Q54VXaOAPE8urne4XEzurdlV/+MvEmtyJb0zipYE204uEKPQ34rXcTwrX
tMyulkynwLffqRlPbBWu41a+lMKu6BW1d39RUP8wKL5jOYWTXrlyWcTTuTnp
FSsoLK4QNawiLtiiyq5UJHVujuJN7qeg8Gv54S9kXX9yL2WcI/5tPmNXnTEF
bjHXyGyAQp1vOcdiBwWxQNNTTsQZTwKvfdtFwXCzta0/sZ2QUHG9OYX74rLp
L4nLswZ0mmwoME57NsoMUngg0aHQdpo8t2qnRwuxh15M6aEzZF6s0mx+EO8+
ceBouycZz6abElOGKAgV1MV1eFOYzLzZvJb4pGuZJMOPvH+ea/8NYt2qbBH2
PQq1axhr1X6TcSVeeBMbRWHgUIS7EbGQt7HH3ljSfobsaWvi8hVtjMIEsi4O
Wj/1I7a6MKUoJoNCTMbt1XXEenvqvC2yKFzU1nVhES9ZFac+LYfCOMV3GSam
6zTjz70i6+DMvMwlw6T/yraX9xRTaEs8quJAbCWktH7qR/KcbpDzOWLdxn5+
QRnpvwzb8TqxkF+wrcoXCoeCOh89Ib7TkrtxCtlXNYcahDnEGUEzRt+RdTJq
3OFl84esB9vGF55k3t8//RjtSOyplXBKmczLAlvVi2eJ9bq0W+//a0dP/HwI
ccX6o288RGm8mccxf0ecMVPVQ0mMxrqWHNuyf+1Rv5W6ptIQcVyoVEd84E5I
lIkEDVsF9LOJ2ex8b0VpGo1OpdYzRyhUvvNX71xEw9BObYcU8bMwU07kUhqi
o9sHlhKfNaD3i8rTeDZr9kU14gOSWbPeKNCYoXvVZj2xfq9PmbsSjf+cFfsN
iEXvzVrfsYaG3MJHlibE7FPf+REaNKad1JDd9+99mx+n7NKiMdvxcpINcVif
ntRrXRr5dF3rCeJzJZOr3fRpZFpG33Ehto6qDVQADRWbhLEzxMu2nhgMN6Jx
vvzHFF/itisN/y3eRsN8In3/FeIH74xGkneQ8e/VcA4g3jf8wld1Nw3ODycE
Ec/RWjGRZ0pj/Q+9ppvE1W5hVw320GDtuaFxh/jGU+FJZXtpRAkZmIYRG3e7
XzOzovGgdoNqJLHIiq6pzQdoPLnsVH2fuMDW7KbdQRpCeRka0cQXogtm9hym
oS3MtYol1mlUDT1jR2NJxzSDh8QDc+LmjhylUZDJZz8izjYRj/RzoKH34dKe
BGKX4AsLZpyk8dzo0cVEYsWPvVHhzqS9w+tOJRGzhGwWL3alkTtLQSaZOFG/
4mGyG42aXVY3/tnWW2e5qgcNRk/623+WyU1NyjtLozp9auY/NwqkFAz+I/3V
2Wf/z2Grrz355EPmf4VHw7/2zRwHlc18abxkG0//Z/Gk48+aLtF4Qb+c+Ne/
8o5vanZXaeQ5puTFEwfIGOZw/GlsTvyz+t94NlnlaJ25RqM+M+JoHPHo3eWv
/gTR+HTnoHUM8esvobp+N0n91TRnR/2b72lC76bfpjFoO3rtHrHmVjeD8FAa
x5vj3ocTp78zMUyOpLFt3qBTCPGJ4XcfVR7QSKg60xlMvEJLZXteNA3jD3sl
rxHHPp1u8ukRjQ1q9W8v/luv3T41pok0nNp11vgQS67o2dOUTMNN4c6Rs8Qh
0WVWnDQaoQ0x407EOxu1W9wzaHgmLnA5Tiw2N+Xgn0wad5tmPbAlvhQcYDc9
l0b0mgllC2J3783OKgWk/Yb7utrEKrnZvNxCGh5teffXEHMEsm4bS2j8mW3/
QoHY3nHc07Sc7F8Plty//WZh9faiex3ZT1YmnT/J/pQIUxb6U0/jZIGvAof4
85cov6tNNGJ9DZU7iI22el8Pa6ORLS7jWEG8Tmvd3Vw2jc6h8zmxxOr3pUzV
e2gcFrdYcJdYeeT39AwuDX1jN71A4mWFbwKSftDIWSv61oV4+u5N3mEjNKaG
6yfqEE/OWr5OYozGpqU/B5WJheaK/gqeoDFzw2+xJcSDTR9PXZ3EwhD7gp0Q
cdexXUfcJVg4ZPq3r4R8p75/UlnMm82Cp+NXxVziBiWJFsd5LNR/HpNNJq4U
1FocWUh+X9myxZ8474KVsakcC+yvMvsNiG+E26uqaLOQOtc4LpV8jwOGtvSm
6rDQ6WN+O5z4srV86ooNLKx6+lj3MvFZ2e5lizaxkPsgrcCS+MhTF8npO1ng
H7S/NEHOD62S//52H2ZhTvWFl1uJ1RSs84/ZsRA8R1FflVg5WM+r8ygLY6uH
fCSJZc3G+I2OLCiddVrCJOfV9FY/5sczLMjtKpzwIe78FVKRFMjCYKXD3Fhy
/tETvvGWQSwsqjAI8SXmiLv8N+UmC8laH7MPEf9Q2LnyVCgLW1ulfy4iFjoo
dlUzhoU77RF77pHvvFzJJZ2ibBYupFWcOE/Oa4Va11meL1jQPBlsaUms3H6I
Lf+SBQfZzh414rW/9SKC3rJQKLgsQpM8YLT6t8DsEwtnHAb6thGfCHdL7Whl
wfYT9/K4gOSLeNtLoR2kviNpWd+ITz8zsdzCYOFVR+7VJ8T/la0WTWGzkKnT
NGMPcdDfblvXnyxsmWSeE0fyS9oxO6lRMTYiwlwWrCTnFm/tnkBpTTaUjCOf
95L8VJFCK8RpsfH588DpV8Qp0t7ly9azIXX8Ur0/sd3EwxmK+mzsK9p2fxHx
t0reXW1jNg5fUR8y5lB4Yx/0cK8NGxaNKbxbJK8F3/nwKsSPjfClzrvrmWQ8
Inut5wSyUVN4Kz2SeIsXeyTiOhu/f+qlWxGP2sw0iL3FxsrEAyFNJD+6Kxws
Tb/Hxn8Zx9rqSb488H6otiydtDdmeep9B6kvV7VX+BsbFYH0MyOSZ8Wn1jx+
28DGMyUl336Sd/vl3e29mtmwi4mvSyAutM1p5rSzwdtHSY2Rc9ymTrushsOG
6EBp/7MmCrdfIzlunI33YRteDteT/XF9j62ucjeSr2hPVq8h51PyL+l+lW7M
MP6xrqaaQnFReEOGWje6dk+jXYlv/23YvWwdsQnrZRrJDYpuNhumbOpGYIOo
6iKS5w9ZHVvYYNmNvPPeU1jkflAq71XnfrUbrHZByRySS/xT3xwY9e/GPO9o
z9QiUh9loc7r17rh43UnRZ+4SO0m9+HNbhg9GI1wKCTnlV7CpC+R3eAv23Xj
eQGFV+ZftJXSu3H2bmGQxlvyvfVdGcOo60a1+q49NS9Ifp5wXu7a0I2V4TFv
9hEr+mWnDjd1Q+txbEwLyU0p1zfkzmrvxrI8uRLGcwpJYXu+bOzuRnCUYRyX
5KzYJxcnov6S9srD5VlPSY6pbzhmIc/B8MOsOJckkrMuhch/VeDgxKH+QWYi
2f+KW1lmShyEnXcpOEAc6Jt7wmQNBwZss4dbSK67IB/utF2Hg9q44ZBZjyg4
njV3M9jNwbwbylUh0RQg+fm88lkOvE3HkhfeJfmkwG9D2jkOZmSJKfuGkjx1
Um90lQ8Hxs/aZ3feId/Pd2kXV17iwCZ2kkjSbQqrjwddWRbEQdyX68dX3CI5
LHfrNalYDqp7572dfJ2CYG/hXZFSDtpWjEma+JL7W2qgy6tPHPyVi/ly6wLJ
kX93bnOp4KDyzMX8z+fJ+kpuGG2oJuOr0pTb5kPqN9DrmNbCgaPTKg2tc2R/
RMw3MBdwMLrY+gHbjeTceufeOJke+E/200g9SqFJUf2jxZIe3NZvef/ZnkKH
7+CjKct6INKSd0xgR/aj/BXLMyt78GVnwvDaI+R+6BVZaKTeg+Nz3NVyDlLY
PL/wHndrD4aexUr47aOQYznfUPdMDzpnJm922krO/1mXOR88eyD36+fIZSOS
dys4IcbnepA9IlUXaUhBY+O75r0XeqDx6EljwWaSV+SPnT4d2ANF2fHlYgYU
Mvuzo5KienBsWpCYkzZZP3d3/5hZ3IMTY9wBHwUyn7teRkaUkv7Nsi32WEm+
R5OXbVhU1gNBfuRdZ3kKSj79gYpVPQgw8NfYL0fun3bRiwwbe2B9c/cheXLP
SVHjGHv39uA8l3slZD5ZX1/845hze3HiVmhzuChZPxp/Dz2a34uYeefELERI
noj0WHxoYS+CE14wJYQpbD9sH9OwpBdt0m7xAeNM8HkGUeWKvThqMTjFjtzD
dMRHIjINejEvXE+ngc8kdXS/dd65l9x74hUzm5l4mdm9a71rL6LCahTRxET8
3CMzBtx6UeMXmlzdwITHd5Mbrl69MBUumdJTx8RC59VBdld68XG+wq4ZX8g9
Mpjtb3yvF24Zm9ZMKmLid9mhC3OLe7Fe/MfUN6lMLN1r7FVc2gvdvzYBS8k9
07hDzc2jrBeH32eaXE1m4t6AyLG6ql7U1vYWbU5gQmt52s6wpl4c38YfehZN
3n9+UHpuXy/eFwW+1ghhgqdyO3/OQi70pDdINrkzIZn/X06RDBd800EpYTcm
NhjaZ5xZwgWn1ENWyZWJG9Za8V/luPC6l7re04kJpWvfr99V5aJ4TfhGgT0T
JzoV9s8x5OKJ6SnLAAsmuu5+GJx9mgs3IU3nWZrEfiZvwty5EPHXXy2tzgTD
s/WSpCcXnQUjrGVrmGBa/p6y0JuLP5ftDJSVmaCk1WRk/bho/XhRU16OCXbC
QwPVe1yEfQtrzJnDBPf5xes7Cri4oPY5aJWAAV7ijN2fC7lIcDiow+URh0fN
NinhQrZ97FpGL7FXXpR5ORelouUDq9gM8HX7nu6v45L7l0W+cDsDP4oO1Tqw
yXh5H0c2VjIw9HWDtJ8ED24mYhOFiQwIuTb91p3DA7uuLG7kEQPTp3o2/pzH
Q0L02171OAaWGqSH20vz8K6t6nz4fQa2pi+U2CzPwx9hQ6baLQYi/AZFhPR4
yFp9X7boLANr12bxLjrw8Elv0ZklhgzoV+/8vO4kD9/nfV9IqgNjJ3ZanzMP
1eF0bqI+AzaPljgeduehp3x11gJtBvxm3GLoX+AhNdORX6PIQB11svFvKA+V
VIen50wG3CPkCn3e8TDDbOF8i29dsIg86iT6gYc3Kgcrymq6sO5e4tyQIh7m
Ts5drlvVhZH7cg7xn3jwuVecIPGxC4ExctPLannI3e03J+BlF6IT5fZJskh7
xnXTwh50oTRbjpM5sw/f7K0vClt3IeX50bs6s/sQdvP4qbZ9XQjOSdQrntuH
gvfj/c/Nu2CaKxfSsID83/Zw5u7tXWh5Jac5urwP+4QW5mF9F/gFcr47tPvw
pKR+5TzJLiz4Ijebtu3DX/vBNcZhndAZrO+3s++DUViJzNOgThxYcr2p/Vgf
gqQXDItc7kS0K/dh08k+WJl5yt881YmlErmqnz36IDyg5Ddi2AkFs627cq71
wT4w0tngVwfWfXW8diWzD7f/xM6PNOyA1R9p57HsPly0e7BhhU4Hzi2vMjn/
gvRvo1puvEoH8s+ozz+b34fMZGqe0/wO6M/9k+RY3AeV5lOvVrPbYbT3RpFp
Yx8chy7dPxDQjr0NGaOLx/sg7rjomV5OGy6luozUCPGx0XPxiQ1JbXjiozLs
J8qHecSB/+Qi2jC6JKOfM5UP0+odqYlebUg58bQ3dx4fBiND6sfXt2Hkd1rz
biU+9DH0JjuvFfKVTo0Tq/kQFd/86XdyK8xilepz1vAxxjvUvCyiFcmb0moW
avEx/CesdYFHK0yDn3yiDfiYq3UvI1SlFYkyqbm++/joFzU0Oh7zHVW8Ezlq
+/mQmhyh/jjoO34XKGQzrfnYXPW1stjrO3YfS3m6/Qgf8ZsvXg8z+46hp48T
JZ350LT12u4j/B07NyaHZlzmY3Lcxu1TbVvw60iCS1s6H2KXtA2Gh5oweH/y
OvtnfHBH1/eHdTVhuMZpjJXFR8jesSzhyiZMQPO2IJcPTtqNbdaxTRBfVpIl
8oGPqQrzc5gGTVjZRf9S/MbH/En321jnG6G4cMfbZw18BFo+fHrVvhEq5s/8
NZv58Pq66BlnWyM0C70k9dv5CK5qLJov2QiDeDFts24+vP09hlvSGnDATtHH
6y8fD+U2JrtV1uPgg1ubR8b4+FVwbpPrs3rY1v6YdllIAOEn+tnKofVw2PQ6
OmiyALL+CqWMffXwWLbzXcwsAUL3QEyp9RtudZ2aKFohwHQxrXN7vtfhg11W
oMRuAU5fSdj2OaYWb2pcdnWYChB4JWavuXstXhooz8ncI8DgY7UOa6NaZCx+
HGuyXwCFSzeD6YYaRDdHv7h1VIC6QGj/OVYNL/NrjOk+AuQ7Vbt27PwM9w+G
qd8vCHC0JX+mDbMSLmuEXdMvCXDY5uqJu96VOCruO7wjQIDzAquCRQkVMC8/
Myv4jgBfIhvwi1GG1ZsOb5ySIkBRgL3C68WlUMiSEW16Qsb7emh/a2wJ5JY2
l6c8FaBSon/O9kUlWDhqsc/4uQAlmdfH2+cWQyx/+6nAdwL83P4x9kfTB4is
EtOw/CBA8ZeGly1vCjAWWTIkXyyA8Ra/3QVR7zHgaeBXWiYAR18uVW7XWzDU
tKJEvwkQLOGb9dXnJdoe/rT91iBAu/9xDUm9PDTPzJJPahbgdq/b6bDBF6jm
KmVv6SD1/lNqU3/4Od6lypZd7RHgwZXAa75dqciXar+1hyeA0YlW45MSj/Ei
MNpiuUCAlkYPe7Z6ItKPze8oHCD16/vqKfr4AR7X1SWF/hZA+nVFiUxiGFnX
oU52IwLwbV4pLBMPRmy2iZr6mAAB3nItUpt9cF92xuDEhADjnvfLLKofGPwP
67mRxg==
     "]]}, 
   {RGBColor[0.85, 0, 0.15000000000000002`], AbsoluteThickness[1.6], Opacity[
    1.], LineBox[CompressedData["
1:eJwV12k8VG0YBnC0EFoIpaQsKUVUlEoulYQSWUoqRFRKEZVQKlGKIiUl+1ZI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     "]]}, 
   {RGBColor[0.8, 0, 0.2], AbsoluteThickness[1.6], Opacity[1.], 
    LineBox[CompressedData["
1:eJwV13c8lV8cB3CjUkipVEoqtEQUipKP0jArpG32o7JDRaRhNSikhUJCRiUR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     "]]}, 
   {RGBColor[0.75, 0, 0.25], AbsoluteThickness[1.6], Opacity[1.], 
    LineBox[CompressedData["
1:eJwV13c8le8bB3CliRRNI0n0RdavTfLRoKwyG0pWwygKpdLQoJSVkZJKZkWy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     "]]}, 
   {RGBColor[0.7, 0, 0.3], AbsoluteThickness[1.6], Opacity[1.], 
    LineBox[CompressedData["
1:eJwV13c8VX0cB3BRaUhFZaaMSkoaUhSfShFSMko9IRktq8hDQ8NIhRASklFm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     "]]}, 
   {RGBColor[0.6499999999999999, 0, 0.35000000000000003`], AbsoluteThickness[
    1.6], Opacity[1.], LineBox[CompressedData["
1:eJwV13k8VN8bB3CRJaJQiZ9UolKJZImWjyKFtNAuoiKSFkulhSjaFGUpKpGt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     "]]}, 
   {RGBColor[0.6, 0, 0.4], AbsoluteThickness[1.6], Opacity[1.], 
    LineBox[CompressedData["
1:eJwV13k4VH0UB3AiLUTJEqEsFbK0oKKclCyhLKGylC1RoiSRJUKFZI12CZWd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     "]]}, 
   {RGBColor[0.55, 0, 0.45], AbsoluteThickness[1.6], Opacity[1.], 
    LineBox[CompressedData["
1:eJwV13k4lF8UB3BLligVIX4ia1SWZCnJ0YLsImXJXiIpRaEUsqRI1ggpScqu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     "]]}, 
   {RGBColor[0.5, 0, 0.5], AbsoluteThickness[1.6], Opacity[1.], 
    LineBox[CompressedData["
1:eJwV13c8VW8cB3DRUEoiRRnJqJSUSPuTBslIyKiMiFKKouEXSVZDRoiQZDXs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     "]]}, 
   {RGBColor[0.44999999999999996`, 0, 0.55], AbsoluteThickness[1.6], Opacity[
    1.], LineBox[CompressedData["
1:eJwd13k8VN8bB/BBZUtCWUpkSVJKSEh9SouEsrSpUKQoRSltyN4iWyWFZEsl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     "]]}, 
   {RGBColor[0.3999999999999999, 0, 0.6000000000000001], AbsoluteThickness[
    1.6], Opacity[1.], LineBox[CompressedData["
1:eJwd1nk8lN/bB3BLixCRLOVLslaUSqvykZSEiFKULRSilCRtipKQKFtIRUXW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     "]]}, 
   {RGBColor[0.34999999999999987`, 0, 0.6500000000000001], AbsoluteThickness[
    1.6], Opacity[1.], LineBox[CompressedData["
1:eJwV13k4lF8bB3BLpShZikgUoog2WuWbkihkyR6yRhvZSgtSScgSKqUIqV8I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     "]]}, 
   {RGBColor[0.29999999999999993`, 0, 0.7000000000000001], AbsoluteThickness[
    1.6], Opacity[1.], LineBox[CompressedData["
1:eJwV13dczd8fB/AGQkQZSYlKaYg0ZNVLIlq+DVT6iRZpKA0kRTQQkYYKTQ2V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     "]]}, 
   {RGBColor[0.2499999999999999, 0, 0.7500000000000001], AbsoluteThickness[
    1.6], Opacity[1.], LineBox[CompressedData["
1:eJwV13c8Vl8cB3BNQopEhBIpK9Ik9WmXkFC0RERlZ4SMMhINI6SQkdavZJQK
JbKK7D0e3HtRCs/TsDN+p7+e1/t173PuOeee77jS5g4GljO5uLj0ZnBx/fs9
YNlbk//9yLbBtQojtbW1+JZqZN4pth7mmwNN5dpqIcLXEPJKbDeC311uc+2q
xRp14Uf3xQ5DOO7KknmDtdCoXpd+W+wMasrTB7gW1yE/tnDDLTEXhJ9V3bDZ
qA7+vjfcr4sFYET8nVZjQx3OuHDEgsUiQdEndAzK6sETqZX089dDpK6zFolI
a8TbarV9+6TS8PXC1fauXc046s9qLbyRCRVXC7ecpy1wyHBWvjuYjd8nM0+p
zmnD77DGzzNm5IE7cU5CgAILnz+W5FVpFuCQ64htvlY7zntozT/WXwT+yAgF
5f0d+DhPbTrF7hPULCQVLy7rxOPkoinxlWV44kxba/7pxHaR3AeGqeV4/zd/
xWZDCsqfWFklClUovcuzaHkyhfrthuz/2NUw+Dmy7uEvCra8NrUNqrU4Ikzd
/LyOxpdm41yBkDoU5m9shQsNw71H6e7ueuymcu6npNDYmHjDOFG2EUdNkr74
ttGgpiLqz11uQpktbaPFw6BHqypZpLAZL/QTsp8qMZC9sSo0/HMzHhS2im1R
ZnCm/PIl/spmRPNMiFcQMwdV9We2NCPlsyTXzzUMOgzDpwbYzZgzKG68di2D
ZhPDY8XiLaCt03c82MCg7EKTgItTCx79Ljfcuo1B+r1OjxrpVkznO4ccP8jA
Vl6iVW1VK9ZsjdSsI16dfVQjUqkVmr5Hw7X1GCQ014wbbSJLc/2+ZsshBiGi
RZ4snVak3R/SEDFgYBf11PubWys2OlXGvTvCQCH8gu9kRSuinRxfF55k8Cho
VrD8pTYsKlf1LjvPQKg7yGfN5TbE1u22kbNmcAUCLusC2tDl8IXfj/j48BLT
rSFtkPirab3ZhsGCM2s26D9oQ5ASd2iSLQMPHKPdy9rQUVnkZ+nAQHc4Vf2z
OAtrk1VXZrowyNFfr1KxjIX6TQOBc13Jel5ky9bKslBzwS7uKPHMM0ULWGtY
cNuXz/wlflvT0sPZyUK7Ic3a5sZA+sXs26I2LJj89Q5648FgyOL4D6t3LIwG
25bY+jC4uOjvouZ8FvYszSp4RzxcELtVq4SFgrlRlryXiaXbwxRrWCgvn5Pw
mHi003TTz68sOC6up1qvMBg/YRngIdQOEX+vRDV/BlyHHaVunm+HzpPqBQnX
yH7MEtw/ad8OmVdxHQzxjFcZF+xd2uGUOmQoF0TmL/Sn6NDlduhLHlBLIZ5V
7WqzOIrcb3Ai91Uwg7k6nlnx+e3wHGT4Xt5gwLc70CBDtANVLY+8bUIZaOY5
CJZIdGBLhebJRGJ7jWPVrdIdULmX3F9PXKuqdHC2UgemtzWt2BrGIEayVst4
ewcSvoV3zwsn+zkiuWPyXAfYb3jeRd5msPvZaxWtnA7cKNiX4BBF9mdlAtsk
j1wPtnkZQ/w0MeiFU1EHDBMnLxYT80WfUIyr7AAdZCIsfoc8z3/GKg7Tgamz
CQl5xGYmulJRfJ2Q2hI/+DeagdfCHn76ZCfeTGd7qMeQ89X6cjvrdCdcu1T4
jxO3JF9xabLqxG7VuwaXiDdukmBVOHZi0xqlv9nEP00Mn+cEdCLlQn3OhlgG
Fs8/akWmdOLUpWiOVBw5j66h3qEZneBuL/2gQZy/zSTj+ptONO+P2WFELFE7
usQ3n4wfP3X6JnHjqEqvXX0nNLzWzx8iPrA3PnDfRCdaBuV5su4zmODeaJLE
RUFW7rJAFXF9v8SI1CwKwlVCn3uI/d78UBDnoUCLsA4LxZP41Qq8vVCIwqZv
O+rPEr9eY6cUIkzBNaTR2Yv45qLDJXyiFHqSXEvCiLe0S4/PlaAQrJwVkEV8
1zH39ORKCh3rws7MTmDgcOTh30uryf292bEixHs1bkSNKlAwkHp7dTXx0Kxj
pX9UKJzIWuCkTWwQPaj6Q53Cfx2Oz28Ry3u1lZ3VpJAiae9+n5jrdMGZnm0U
CufNGU0hTlMIu0vtoqAgzQh8Ieb/oMjVpEvhy47AmFmJDAZ0lmdeP0TBaXmw
uBBxZZvwuW0kr1qsUsJy4tCxyapHRykkvle4uIXYMei3/7ETFLjknYL2Ex8S
/bZp/ikKpR5rcYRYaEN1gosFhS1V7Ht2xH8KiwxXW1EoV27e6kFcb5DNzTpH
IUJ2YWAAcZTjA4dd9hQGm3bMiiFekuICIQ8Ki+/7peUTj2mc/1PsSeG6+1uX
UuLWUpMnHj4U/Nf3tNcQx37bu4D2p5CxbjqWJva6uKUwMpBCNBp+9hKfnKPq
tj+YgnGu23cOsZSMWGdaCIWmnsHiCeLpjPkRFuEUftRk/TcziQG1feY+0UgK
Di+XruUhzq8aHi+7QyF0UvDkfOKkU32pPvconFwSpiBE7DfQaa4WR4Exuh4n
QmzuVS/yNZ7C3InBDHHiXXylZfeSKNxSL7KWIpaNyfXRfUhBVLW/RJp4jvxL
tRlPKCzkmJXIEn99+/hr5n8UXrqInF9FXLI3NuZcCoWBF1xp8sRPGkIPSqRR
uHRx0V1F4qAzATOrMyjk3d0pq0x87o/7G/9MCpUVvoZriLX87Kw3vaVwKrdo
pQqxgqC5VF82heLJqZh/5ks0qo1/T+HXItlX/9y/RjvQII+CifMq+38uz4XG
3AIK/D4TX/6N90JnPTu7iEJQwJ3yf88LaVv9wO4Tef/FvQ5KxPbWkkbSZRR2
OXx9rUCsNybI21BO5hPnF7+aWDVo7oegKnJ+j6bLyxELiv69oFlL9jvW3FiG
+Pcjzsqf9RS4dW6uWk5cu767JbmJnG8sj5EgflXYfMu4lUKbumDaEuJIg4od
fO0U9Pr1rYSJXeiPQx86KQwP1+ctIN44/cxEroeMv8X22Bxi0ZAEwdZvJJ5P
WN6bJu9/VCKy+NYPCm+TrD3HiHM0vJWHOBTiH5mv7P93vkov0E9/k/3NUR/o
/ne+jlpFnRyioJPcY9ROvPWi3mThOIV9jf4LKoiHrXs9tSbJ/m3+NVREnG7q
O145TeGyjdL198QrtF6NtMymsau0/d0zYtZWnYum3DSuRGgeS/oXD2o9g93z
aPyx03gYTcwjIfqbI0CDf7xrpz9xwcJ0R1dBGvIstzvuxJ5ztDjji2hYqHhG
/4s3NvtS/xwxGtY/E5KM/sXbx46vS2Vo5G+d3yBLHPLGzTJpJQ17m8+3RYn3
PV/YLbeaxmrF8Ml5/9YfuZNeq0yj9YxY6wDJF4lnH7ft20RD5WPyiwxi2/n2
1c7aNBYpnX8lTyw3k1tvTJeG2OnZmqLEncMJFT6HaCi863D8l98MqJqy4CNk
fK2lne0k/21+taE4wZSGaoB6+U3i2ccms7840ySOudtbSb79oHtns/5FGr+v
qMgUErvtVHnb6E6jQzNb+DnxD8XTmbQ3jena7DEP4uqpotSRazTOKrSVLiKO
e3gzWSaOzNe4zHUTyfemu9ZpdsbTOGypOSpKvIJpqY9JolHqpyYySurL02Wr
5go9oZG72ET2LXFmzMdzXC9pFAoGXlMlLg8bVm7/RK6rZxovJPUpVOV+yd0y
GvSNpcE/7pH1Ve4yPVxBo7+0+HARcTNfeNiXWhrehaE5F4m7AxX/ZLfTCPr6
IrfxLoNJL7OsO39oOJ+3CfUn9TJ/Kbe+wTAN3YWCJ4yJA3JefJ8/RsPd6kGe
AjHv6Lj41SnyvtVVDKtJvRVxjvJ2nsdAbalPkgjxmvNlOw8tI/P4Ne9TaCSD
U0fWV8zTZuDfXhO+jtR/s6W6iVm6pO75vT3+l/QHp2lL57OkL+wysMktID5j
Fy1WTPrAabEOvUPE56+OW14xI3nkP73HVqS/cHmdPzVM+q74hUKzr9xicH2x
ruq/ONBzfVd3hvQvN9ssZ0UkM1CS9Hq8jPhWkk/jjscM3q3vWtBK+p0w5XSv
hOfkOTbqj3WJo/YsKj3+hoHMbcEOFdIvJbq2nK75QvocZ09zKoDU0wbLiA/D
DL7YGo79JP1Y2AyZtRgjz310bCKZ2FqZqsz7y2C7xONEI2Kpq8d5P3J14b1W
enkO6e8C1+v5FvJ2oa2lNc3Hm4FRxGaHz1JdwLyqm4OXGIwc4tOu3dsFwSlJ
TjRZV63X514DrS5IRyn/2Eac8vRqYJ12Fx406/n3kP7UjIuroP5QF1KNzULX
En9OG9zcdJz8f04WX7ETqecCHXIs+y50XlfxbiH9rXp5+syvd7qQtpnb5y3p
nyUeeObE3etCv+ukvRYxl/teJ8O4LthMx/S2niPjybDo/KQubLq4znXiLJmv
J/fH2JQurJB/wlG3YuCkcOqyfkEXnE2j9sWbk/kF8U28H+hC6y0bW74TDJbv
sRqK2N2NJI+Kk/YHSD650uAmsa8b5p4S939okfm93z3+UKsbGk9Vba2IBdfL
TL8+2I36rwJvTu4n/akMxdN8lNw/+/zgrr3k+4bruISEXTeWLDEdm9jB4Nl7
3V0Po7qR+n4b/xJ1BhvWbwjP/NqNmsUWCt9XknweLXJQ9Xs3llfx82gTK4yP
8Kb0daNyTo59iiyZX35OQPLPbmin2TfayZDzrLPd/fZ4N4KazvL2LSf11kLb
1FGgB/N9Tdsrl5L3HHFaWWljD1bYmbI1BEk++X2rNPlqD/z6EjVjxml0T3sl
HgnqwWyRVZ/KSZz08tu6cd/owevZ+99OjdL4KXdgpU1YD4Zr938yG6HBdWKu
r1psD87PzY+XHKSxotBn88f0HixABNtjgIZVhMOTjrYeuLHGJN91kjhep39V
TO0rQgxK9fQKaMj1Kf+YUfcVX7baRfAG0CiSda119P0GU9Xa1MvraYTWN1gY
yPbioUicvS6pQxzD/PCZRb0I23dfqI70MS+PLN6lfuE7bM3snbaMdCK5wv8+
I/QDvh+qbadIHz3y6aSnUMEP1Jz7Lqfq1w4qPG9ooX0fdA6VFAb3tIHy0825
7dgH7fyJ3cMdbaCd23yEnftwK8zk0KnmNjBHRriXuPehRJ1/ePkX8l0mpiK+
zK8PRiWiCxzT2/A1KX6b8p0+jC+eMbqWfNf1ZXhf0/rQh7owvqRVvG0Yrtki
5ifQDw13q/uUeCu47JpG1AX7IZkckXZGqBW8PM6Nvxb1Y+kPUWVmXiuktj2L
OC3Wj8GDPHqloy3Y82yJwA7ZfvxUTLLf19iCSL+hmVwa/bgjqT85EdqCdevS
+r0t+3HppcNu8almOEauyPd434+6e5GKZoVNMIgyPz8rrx9Wg6Gur7KbsOHO
A6FbH/vBH6mxbTqtCePRKywTS/qhd7hS8UpcE67GruD9VN2PMsuPd+RcmxDz
YMVh4Z5++A7Xe07JNqEofUVv6vwBCMvO8In3aYRoxYqF3acGkOtdJR0h2oDN
Q/V/zE4P4LFsucBfvgYclbzW1G4xAEWf0+7HuBoQY9cX33RuABWBeVFjvfWQ
EshU/uI0gNopl6Li7HrI6e3Rfhk4ANOz64QCjtVjQ83ZwCupA1Dmb36zJ7wO
RmNi1pPpAzhlHFxqFVCHi9LlupdeDWDVL4cWL7c6ZF1QXeySNQDmZPG7ayZ1
0BQaSz5bMIDEzcpCovJ12G14/ePBxgHIdLaOLfhQC8OGlAmJqQGw6mKC5nTW
wOeJ7XgVFxsPa+5JOFXV4KmH0qjfLDZCgm6EVeXVYEIy5U8vDxv6yYVFJxNr
8Njq+Y/MRWxoq1nO/2BWg/GR/5p15NmQto8QCu6oxgPxJ5leh9lAkfldxFah
vN/qpYoxG428wlljblUY+SCXzhxjQyz3YG7o4SroWDx+vt+Ujc4dlx8enF+F
4eePHghbs0n/+WSWkHclDmx9GJZymY3Bti1hPkcq8Ns0yZb1jI3Mhe4xhr1l
GIqes+H0CzZcFhScrSgow2jV+cmeNDY2ym/ZK32/DNNQC+FkssGS2H3MSL8M
/MsL02bmsWFZFJHBeVuKlVT379V1bAQtGwtK8f6Mo2arPVz/ssHV7LMl6Xsx
Tty9uWN8ko3R+LWHv38oxqnqn/Muc3Eg/NY7dVZkMSy3Z5ON5GCCT5UvdWsx
+e458D52AQfGe+w9a0KKcJOymf4ow4HAQ96fgqsLkWeWdlVAh4Nv1m9kddfn
I6fKVrvjIAf9ihoq0n/z8GabgmCqPgdKn2pzJW7lIUXiUZyuMQcF2ss/26V9
QExzzKub5hwker94dHzgPVwPBdK8HhyYSky5OehmQ3G7yVbuxxx4582ttL+T
Abk08VlNTzmQaf+lYLY4Ayukmj8/fs7BqjgJ/cSIdCyZMDi8N4ODuIkrhQIS
aZibtd/m6nsOgjy0N4QPPgOtsv7erDoO7l2VXhZ16gFY8b9O1TVwUHYhY+2v
3Ulonp8mm9zMwbnkYLcc+URU9smn7+zgQHenT6pAeyzeP1n2yfc7B63mS1qM
Sm8jS6T9pn4/B9f0V+fKeoXh1dUYA2kOB0+eNI4pGt/EM4vFHfmDHGTcOSF1
g8sfj2prk8NGOEhw9s2sj/JC4o6w82bjHJTPNxh8JuGMuHRdFdVJDvb427kP
KVggehnf0PQ0B5edzp3jz/Hb9j/vf9Gc
     "]]}, 
   {RGBColor[0.19999999999999996`, 0, 0.8], AbsoluteThickness[1.6], Opacity[
    1.], LineBox[CompressedData["
1:eJwV2HlcTF0YB/AWiVJSpEiURGlDkV76yV5EG9IiVBKlVLQIoRKRUomKNi0q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     "]]}, 
   {RGBColor[0.1499999999999999, 0, 0.8500000000000001], AbsoluteThickness[
    1.6], Opacity[1.], LineBox[CompressedData["
1:eJwV13k8VF0cBnBRKUSUpIQoSYkkSfLQQooSeStZk1LKrkKWFK+EyFKpLCkU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     "]]}, 
   {RGBColor[0.09999999999999987, 0, 0.9000000000000001], AbsoluteThickness[
    1.6], Opacity[1.], LineBox[CompressedData["
1:eJwV13c8VX8YB3CjrUULCSFJGVnJTz5KiUKipZKsShpmEW1UIhlFAymjkFEk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     "]]}, 
   {RGBColor[0.04999999999999993, 0, 0.9500000000000001], AbsoluteThickness[
    1.6], Opacity[1.], LineBox[CompressedData["
1:eJwV13k4lF0YB2C0pxQtUqoviUoiEUl+okRRtnZCQorIEkUqZRdlKXt2IUtS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     "]]}},
  AspectRatio->NCache[GoldenRatio^(-1), 0.6180339887498948],
  Axes->{True, True},
  AxesLabel->{None, None},
  AxesOrigin->{0, 0},
  DisplayFunction->Identity,
  Frame->{{False, False}, {False, False}},
  FrameLabel->{{None, None}, {None, None}},
  FrameTicks->{{Automatic, Automatic}, {Automatic, Automatic}},
  GridLines->{None, None},
  GridLinesStyle->Directive[
    GrayLevel[0.5, 0.4]],
  Method->{
   "DefaultBoundaryStyle" -> Automatic, "DefaultMeshStyle" -> 
    AbsolutePointSize[6], "ScalingFunctions" -> None},
  PlotRange->{{0., 0.9999999795918367}, {0, 1}},
  PlotRangeClipping->True,
  PlotRangePadding->{{
     Scaled[0.02], 
     Scaled[0.02]}, {0, 0}},
  Ticks->{Automatic, Automatic}]], "Output",
 ExpressionUUID -> "45a76182-7d72-4f87-82ae-cf040be56f29"]
}, Open  ]],

Cell["Figure for PowerPoint", "Text",
 ExpressionUUID -> "61ddf46a-07b2-408a-8487-dcc1257abbe2"],

Cell[CellGroupData[{

Cell[BoxData[
 RowBox[{"Show", "[", 
  RowBox[{"%", ",", 
   RowBox[{"AxesOrigin", "\[Rule]", 
    RowBox[{"{", 
     RowBox[{"0", ",", "0"}], "}"}]}], ",", 
   RowBox[{"AxesStyle", "\[Rule]", 
    RowBox[{"Directive", "[", 
     RowBox[{"Black", ",", 
      RowBox[{"AbsoluteThickness", "[", "0.5", "]"}]}], "]"}]}], ",", 
   RowBox[{"Frame", "\[Rule]", "True"}], ",", 
   RowBox[{"FrameStyle", "\[Rule]", 
    RowBox[{"AbsoluteThickness", "[", "0.5", "]"}]}], ",", 
   RowBox[{"FrameTicksStyle", "\[Rule]", 
    RowBox[{"Directive", "[", 
     RowBox[{
      RowBox[{"AbsoluteThickness", "[", "0.5", "]"}], ",", 
      RowBox[{"FontFamily", "\[Rule]", "\"\<Times New Roman\>\""}], ",", 
      RowBox[{"FontSize", "\[Rule]", "18"}]}], "]"}]}], ",", 
   RowBox[{"FrameLabel", "\[Rule]", 
    RowBox[{"{", 
     RowBox[{
      RowBox[{"Style", "[", 
       RowBox[{"\"\<\>\"", ",", "20", ",", 
        RowBox[{"FontFamily", "\[Rule]", "\"\<Times New Roman\>\""}]}], "]"}],
       ",", 
      RowBox[{"Style", "[", 
       RowBox[{"\"\<\>\"", ",", "20", ",", 
        RowBox[{"FontFamily", "\[Rule]", "\"\<Times New Roman\>\""}]}], 
       "]"}]}], "}"}]}]}], "]"}]], "Input",
 ExpressionUUID -> "709f52f6-49cb-4d30-9e04-caf2250cb60d"],

Cell[BoxData[
 GraphicsBox[{{}, {}, 
   {RGBColor[0.95, 0, 0.05], AbsoluteThickness[1.6], Opacity[1.], 
    LineBox[CompressedData["
1:eJwV13lcTF0YB/DiVVSWqJQWSaUioiKVflkqEVFIZG2hbGkhSohSWgmtiGhH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     "]]}, 
   {RGBColor[0.9, 0, 0.1], AbsoluteThickness[1.6], Opacity[1.], 
    LineBox[CompressedData["
1:eJwV13k8VF0cBnBLaZM2KVqUJESWJCRPRVotKYpKVBIRkV5Km6WolCyVrWwR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     "]]}, 
   {RGBColor[0.85, 0, 0.15000000000000002`], AbsoluteThickness[1.6], Opacity[
    1.], LineBox[CompressedData["
1:eJwV12k8VG0YBnC0EFoIpaQsKUVUlEoulYQSWUoqRFRKEZVQKlGKIiUl+1ZI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     "]]}, 
   {RGBColor[0.8, 0, 0.2], AbsoluteThickness[1.6], Opacity[1.], 
    LineBox[CompressedData["
1:eJwV13c8lV8cB3CjUkipVEoqtEQUipKP0jArpG32o7JDRaRhNSikhUJCRiUR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     "]]}, 
   {RGBColor[0.75, 0, 0.25], AbsoluteThickness[1.6], Opacity[1.], 
    LineBox[CompressedData["
1:eJwV13c8le8bB3CliRRNI0n0RdavTfLRoKwyG0pWwygKpdLQoJSVkZJKZkWy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     "]]}, 
   {RGBColor[0.7, 0, 0.3], AbsoluteThickness[1.6], Opacity[1.], 
    LineBox[CompressedData["
1:eJwV13c8VX0cB3BRaUhFZaaMSkoaUhSfShFSMko9IRktq8hDQ8NIhRASklFm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     "]]}, 
   {RGBColor[0.6499999999999999, 0, 0.35000000000000003`], AbsoluteThickness[
    1.6], Opacity[1.], LineBox[CompressedData["
1:eJwV13k8VN8bB3CRJaJQiZ9UolKJZImWjyKFtNAuoiKSFkulhSjaFGUpKpGt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     "]]}, 
   {RGBColor[0.6, 0, 0.4], AbsoluteThickness[1.6], Opacity[1.], 
    LineBox[CompressedData["
1:eJwV13k4VH0UB3AiLUTJEqEsFbK0oKKclCyhLKGylC1RoiSRJUKFZI12CZWd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     "]]}, 
   {RGBColor[0.55, 0, 0.45], AbsoluteThickness[1.6], Opacity[1.], 
    LineBox[CompressedData["
1:eJwV13k4lF8UB3BLligVIX4ia1SWZCnJ0YLsImXJXiIpRaEUsqRI1ggpScqu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     "]]}, 
   {RGBColor[0.5, 0, 0.5], AbsoluteThickness[1.6], Opacity[1.], 
    LineBox[CompressedData["
1:eJwV13c8VW8cB3DRUEoiRRnJqJSUSPuTBslIyKiMiFKKouEXSVZDRoiQZDXs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     "]]}, 
   {RGBColor[0.44999999999999996`, 0, 0.55], AbsoluteThickness[1.6], Opacity[
    1.], LineBox[CompressedData["
1:eJwd13k8VN8bB/BBZUtCWUpkSVJKSEh9SouEsrSpUKQoRSltyN4iWyWFZEsl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     "]]}, 
   {RGBColor[0.3999999999999999, 0, 0.6000000000000001], AbsoluteThickness[
    1.6], Opacity[1.], LineBox[CompressedData["
1:eJwd1nk8lN/bB3BLixCRLOVLslaUSqvykZSEiFKULRSilCRtipKQKFtIRUXW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     "]]}, 
   {RGBColor[0.34999999999999987`, 0, 0.6500000000000001], AbsoluteThickness[
    1.6], Opacity[1.], LineBox[CompressedData["
1:eJwV13k4lF8bB3BLpShZikgUoog2WuWbkihkyR6yRhvZSgtSScgSKqUIqV8I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     "]]}, 
   {RGBColor[0.29999999999999993`, 0, 0.7000000000000001], AbsoluteThickness[
    1.6], Opacity[1.], LineBox[CompressedData["
1:eJwV13dczd8fB/AGQkQZSYlKaYg0ZNVLIlq+DVT6iRZpKA0kRTQQkYYKTQ2V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     "]]}, 
   {RGBColor[0.2499999999999999, 0, 0.7500000000000001], AbsoluteThickness[
    1.6], Opacity[1.], LineBox[CompressedData["
1:eJwV13c8Vl8cB3BNQopEhBIpK9Ik9WmXkFC0RERlZ4SMMhINI6SQkdavZJQK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     "]]}, 
   {RGBColor[0.19999999999999996`, 0, 0.8], AbsoluteThickness[1.6], Opacity[
    1.], LineBox[CompressedData["
1:eJwV2HlcTF0YB/AWiVJSpEiURGlDkV76yV5EG9IiVBKlVLQIoRKRUomKNi0q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     "]]}, 
   {RGBColor[0.1499999999999999, 0, 0.8500000000000001], AbsoluteThickness[
    1.6], Opacity[1.], LineBox[CompressedData["
1:eJwV13k8VF0cBnBRKUSUpIQoSYkkSfLQQooSeStZk1LKrkKWFK+EyFKpLCkU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     "]]}, 
   {RGBColor[0.09999999999999987, 0, 0.9000000000000001], AbsoluteThickness[
    1.6], Opacity[1.], LineBox[CompressedData["
1:eJwV13c8VX8YB3CjrUULCSFJGVnJTz5KiUKipZKsShpmEW1UIhlFAymjkFEk
klGSsmXczHvuNK57lVBKft/+8nq/7uvce87je57n8yx3Om3jKiIkJJQrLCT0
7+82197Gsr7dRnUfPvSscWkEN2uPU4+UDm7dmFBp8mvEYrGWWy+lNqNZeYO4
c3gj1NcvTImX2oVnaqK6Zq8aYdCgnRMl5QLGiZCfCtObUPbgvW64lA+4qTvX
aqc04erlm36hUkEQKxau9v/yBS4+AqkbUjE49XngPTXRAm3RqHMvPGKQdjNf
J3ZeK0SidDo6PsYgxSAj47/lrUjM9n+ofuYOJOmKYjabW9HeLyrX3HQXmXxK
ruBGK3Y4SirJhd3DL77X7TPibTCw2qie/zcBMdzK146LaJgRY5409C0ZR/3l
2lSHv+K3PvU7SToFhW3jMbuF2sHv8ttja5KC+Lcueb5z2vFl5VOxVzEpqC4O
Mr+7sh0Jb6adCViXitI9ckr7D7RDh/l+27TzaSixUl48VtaOw1pGP5bOSIej
ntmS1qAOFDRobd0qm43UmZUc72+duNXHM1tjmo2oOHnnJX86cUQkbZv4qWyI
xFSvfDmtC4t1llp1vM2GY5he+pelXXhTfTm9QD0HNpVcz8ItXViqcTx3e10O
WK5CXbJxXWgfMSj1nvMC8+xeBAav68a+q53t72/mIXRWjWCzUw/m05XXHE3K
Q1a3NuuHew8+GXqen1WQh3Cj4cp43x4YjE6V38nIg3ncW5/26z1Y6qbh2q2f
D6VnqwyFsnvQbXVF8JOdD3vL31mi4z1wkVaZom5cAIW7P/rCttBxOtdbLe5H
ITKzJGmetXR8v91aJSxcih+NmbXOWRSqyitL6w3fwU07R3zmRQbc/M3n2PEq
EB+1dPZfdSbKZ2pNZp78iDZq5lnaWyZSn1T8lV7xGTObsNV2CwvGi98+ts2q
waDFVw+LPBbUPna+rlStR53OxJu4hWw0G9vyn/EbMPRBb/uABxsnZrk3tWg2
wYbqG5v5lo1q2t63c299wceTfo6sqRzYmu6jWKxmWMxa/iZ7Mwd6j27ufaTU
iqsZNaH6fhzQ/0Y3H7vYhkTjOWNyzzhgm9c/WfyehvzDa9cXNHCgdHNlRGQV
Dfp+Q7f3NHLgUnPx3Ow6GpQ9Y66MEDOsNHeKfKXhldBvba0vHHTbRv4d5NMw
dtyiKbWFA5q9rd0H6a/QbBxZeL6dg8+ebXN9vL6i7WnYiW4mBzn3evwbl7dj
zEyb7j/CwYlVMu1a5Ny5Ge+d9ZdYpXCfQcyadrRXTqddHuUgkdY4vmddO7SW
HT50fYyDW0sqAjot2pFiqSQV+YuDk3eenueebUeRk8u+yAkOVCM9L0/UtsPl
+7Ugy6lcpFwXvbHqXAfU4pyuvF7AhQTr+gX1ix2Qo+34LLuQi0uY66NNzrFj
4eMPQcT7RyUdNtzqQLl5euuORVzMc1HX3fm4A/tSo50Zi7nwhx3l97kDM/p0
tH9JcWE5mrW+SroTJQlvfg3KcVG0U0ejVq4TxVd5FdvkuVB5XqjUpNSJDs3B
zWnEIi4V8zrVO2Gnfc3ZYTkXBY1f2YJNnTCt+E+mRoGL5c+nRC1x78SiONeg
2BVcjDjv7z/yphNfNqZ5japycWbB7wW0sk4s2/aKb72ai9F3DzaYV3Zi4ZKP
CzL+eXnX7dWNnVDUl7I7tIaLnz0O64Y4nZB6/6yxTI2L8QOuQf4SXaAV37zq
q8mF0C4P2TC3LhxZVKyeoEvqISpuNnGqC+VO57oHiYVf5nqe8unCsOkp/Q16
5P4lhiusL3aBsVxyoJ1YtMHXfdGdLtT82mchoc/FNIuA1wllXZiS5zvV04AL
sc0hNrlLuvH9jVUw34gLw9LT4pUy3RgcG/upDi5OGdg1tC/vhtyJRIXTxE2a
a6ymrOnGbO0/sXzi+8uazPcad8M50EOs35jUc2zZxolj3RhtUZP6somLzen5
GuZF3Xi+1Yx30pTUZ0Ui3760GzZW31amED99dP25V0U32kwWS3cSi8UeWP2w
jlzf2bPcfCv5vavCKwWMbnSVlJfKmXFx2N5S9o5YDwJ/z1tXas5F4Hz2bOpg
D65N3aX40YIL1fYXxp2OPRA9amHxg/jrk0s+bUd68F6hS325JRd662Q6az16
ID9WLX+OeMjeNqMoqAcVRuMFKlZcOGeUm8dk9sBOyTTPbwc5j74R5yNye5Bv
uOpsEnGZkX1u6KsejJVnD38ilmn6KXm5rAfuf9KkpK25aP2p0XuyuQfSsWZS
BcTbTBNCtv7pwcsufS5zJxd/puvZJwnR8Zu5c/MMGy6aeTJjsqJ0fK4TO7CG
+MqrflXpGXSMNjrkexN3m4dEzZegw3euz7JJ4jiPt44TK+hQPBRYNGMXF7NL
Vgu1WdLR15Mry93NJX1KPi/Umo57bfOEp+7hoq5j4TEjWzo6ZFxvKxBH/Jqo
T9lHh2NQX/5BYgndhkQfZzrS/hOWqSWWzPSBhD8dax2O7UzYy8UvA7fhDwF0
tL99JlxA3P7JPs3/Ah3O3s8O1RM/4JrOo67SselPk+wksayiVE/2LTpEB20L
9u/jQun+2wuWyXSUyP3cLGLHxdRVL7SE0+hI3vi7ZBExpyCVk/eMPJ++B1uF
OK0lwkomm47djffWWRGrijvJDhTSsSDCaiiGWOzRnqaEYjq+lJvUphDz1LeH
2JTSYbjs/J5XxM8tdPiFFXS0/XlyspVY8/q0kuv1dKhWLMiS2M+F+JLfnoZN
dKxQC+TJE39PEawYaqbjtsRoqzrxy/e08L3tdJhcEM0xJ9abTLdXZtOxNL7C
M4B4ya1E8XYuHR8Mfs27RvxTJuZDeD+pR/z0/VHERQbn1UYEdFTbxnxLI95w
ZsfE+3E61C88UKsnHj3eG2A+QUdrZkVUG3GOw+Xxukk6Vup4ZvUQK5i/HPs6
hYKjk8FMAXHnBoszDtMpiA+am40S39Fi/2DNpNAb+27DBPEMmSXfBXMp7Hdr
3j7rABfv5ud4+IpTODDq4DKfOGCquWB8AYUtHuu1FxPz+ed4U6UoRG8rGpYn
fspc4H5zKYVD0bbsFcSOtMy++bIUOu/JhqsSN5d3c5YqUmgWUZvUIr716qxr
0goKMvWOn/SIt2bMZymrUEhak2FuQCz06JlTpiqFiKfClzYQF8VsotaqUVAu
sz9hTOxzo8OhQINCJr1grgmx2gWfbkMtCr5HZxzdQszxmmP/TodCXdJW363E
j46mdmxdR2Fm7cn15sT7D2J/7XoKpxd7v9xGvGAnjWZjSGHtgx3M7cQ1Wzz3
0owo+B/7XWVBHGIwq9V+IwWrgFMulsTGGk92MU0oxJY9yv/nX4qGX46ZUlBY
FFr8zy8kW3byzShc3qLg/88n5pxq8N5OYcVcx4F/36csMn3HL0sKG5caLfjn
ntHE2gvW5H5n5A79u5+4AX2LKbYUgpxyr/67Xxt64+cbuyk0PNGr+fc8s1uO
m8/bR6Ftnf7nf8/74ZNoVcx+Ci7+z8//q8eFkoem0vYU+C/COf/qpf9S90Oi
A4Vw2YYpRsTf0+pMVjiRz9nutH/1znh49F26C4V9Cvsc1xG7RApt1DxK4X7n
zURtYtmQe6X5bhTmzfkbpUFMO6dl9N8JCnEPUv5bTRx5urq47BSF6w7+95SJ
p9hNFFZ7UzCJuuQjQ1xieVd/5xkKPw4mfft3fs5u0iho9aPwduEnRXHi/tWO
edR5cr3F9LQpxMny41pHL1EwfzLr57/zab8oOpd3hUJUDH/i3/lt+FuRNXaN
gpnhWpVe4tBhe7XzoRQCTQIt6MQmvaMZIuEU3odcWkEjftWo8mxOFAXBs7CR
SuKHyWFPFB9S2CoWOzuJ2MFE27AngYIHc3j0zr/3h/G1+X4SBabI1euhxE/l
Vk6TSKMQbyGS5EWcd7/8mNALCvk201ONiM+uPyZcnEdhyk7/Kk1iA9rc+2cL
KHyOy45UIC5bdLCaX0zh6UZNyanENbdH1bo+knq7CIY/kP4SoRFfGfeZwkjZ
t235xDZ1Jg67ailIeWw2SyamiUXerm6icHcyQfcyMStk9XBhFwVhpctf9Ygn
Ag+/vjtM4biqu34k6ZdlS6fvtBkl71u90eA54qCi531zflFgRR7b6kI86+e4
dPBfCuoBgQO6xIu975z3nsnAh7qmoWbSf9XdPm+ylmNAkWtJCRN/m+7ZIabA
QG9XDJNN+nte6hKfj0oMvMuXDf1EbMBySTFSZaCl8MX7CGJTh8nparoMJG/o
5CwhPrRbp3bmdgYsXtM7F5P5cnip5aPXlgyc4xgXjpD540i5eh+1ZmBX+QLD
ZmKXk7FSH3YzMEqr1LlN7BY87nrpMAPyD22GRIl98sv+jvoysNxE/WI7mWdn
Ar42pvgxcGzyQ+FL4rMbvyfvCmCg7cT9e2HE52oVt7+4xMATh6dmG4gvskNi
T95kwFBKxuk+maehiyw1WY8YOPhVxcOEzNuwDlfR6CcMSBrSfiwmDk+60Lox
lQG7Gz7L+sm8vq2WE5iYwcAWW5n9EcR3tiz4tP8VA7/r315oIfP/ke9Xx8Zq
BnQ/xzlak3yQ3+IaXTLKwIW3N/snSd64Lay4Fr8YqDF6E1pNfFyNXlf6m4HE
aSa0u8SywftnlQsxgQUzA9YQh+jsuPx+FhPnB1d12ZL8sida/3SVLBNnxS2E
o0neGbMW295kysSWnR2aTSQvNQVW9dqYM1E8csMmmjjzaXDIl+1MqMl+kd1F
fFhI6F2zNROKmm2vmjdyUZX9Q79tPxP1EfMZjSR/xc3tVu48xYRY5bb5xSTP
ra/JEeHcZYL61iu7g+Q9mccBRQ/vMTG9NEV5cj3p136mXrYPyee3zSqziKsU
O6myJCaUs1/XzCbeEzC9/EEmE7s4wd/fr+PCS/XQxZ3vmOBJ+16VJfkz87rY
n+JBJtIN5pZd1SD1OdT60nuIiflmKpeUib11ktxVh5m4wkv+UqVOzhtdryP2
JxNLLq3WmU38aZ1TkZcoC09KV7eFkzzM4bz2U5FiYeSL85XAVVzIbzkyEr2Z
hU0O8dbTFMk8vNRyVmYrCxLKfTaPSR6PK948nmzOwtZKye8biMV1FCfzrVi4
+yNmmg/J7yKK9Bm0fSxE7V8Q1EHyP1tov4zMSRbkPLfnxspwkV5saZJ8h4Xg
hrS692Sf0NXRjczjsPAtqPgUYxrJD7GLrTT7WPAqWzF2hFh1fGxW5gC5v5kv
Fw+Q/UW+rCjoyRD5/iO3pb9PIe+nhbFf1DgLNSaZmr9FuKA7b3fwmMuG4tl7
Hr/+chAa7ai2Ro+N/tD8GSlkf+r5Hv7pSTAb16/322exOGBNBj7afZ0NL+GS
o7OIe2efODv9JhvZkUq9rmQ/G1LetsL9NhtavAfblzI4EDow7bLWAzZ8n7+5
c7GHA4X3F/TLc8jeWao4rkb2uyPRp9O6O9i4EhMzX76eA572zmApLQ4qNMYG
zQo4+JTKUo7X4WC516z68FccpEr5Vcmv48CvrW1lUz4HhycTxFQMOWj6cA12
eRx8+cyL1DPlYFz4/OThXA6KHK8n2O7nQNi5/8qeDA5uRJQWhF/hQEbaNrot
gQPlAbV+YbKHJvvsq5EP4mD2jPqUN2QP/RSf7at+lYNhJQ9HXxoHYU4pR/8j
15UdekHr7eKgLy1N0fYSB/ub9D7W93KQ3XxD4B9I9stCJMeTOt66auuZ7MPB
yLWdh9aTvatWcgfNzYU8l5Jvk8dlkgNzh53vb+TgalrRvj9XyV5YX1N5w5iD
TapCPddCSJ+d8eykHzgo17g5kHCTzF2bm8G2GzgoMUiaUnuH/N98yhqE1nNQ
YF2rtyqd9EG5ZLd1mhykB654QDWRcz935VpxWQ4imlucbZR68dT/YondGBth
F8KVGpV7cXrPr3Myo2yEqmxh71jVC0aEuFP3DzaCA/OOWKr34o5xy3OH72wE
KEW7men3oikmcvW+QTaO+lifNrLohV3oig3yTDawsPqcqk8vjgf7XZlRx4bA
tixSpKIXXy3eFC1KYmM0LfhEQWUvbvDDHC8ksvH397atJz714pmORSc7no3Z
yS1/Wup6kaBTZZ57nw2VH/1Hn33txalgTt/6GDYOxywyshb04lp2gIv4NTYa
mo/3x0v3IaI+VKvJnY0XuxeZrPfsg/8P9cBDa9mImnext9S7Dwx3y+QYDXJO
P/WGm57pwxla3I1Pamys3VBMsw3og3nitWsaqmzkKDmfOhXcB6UKPW2eAhtZ
wzn3ntzrQ//dzXYrF7KRHmkxNOddHybsHi+OHyF9oPZqPEOiH08aNrub5LEQ
tvb3wcRF/VCStmZ/y2XhzB0vmYOS/XDPenE9IZsFM3vHBy3L+hHiYLL5ezoL
fJ7RvSqVflSlnjpwNYkF/dnjMVlG/dgke+LYtlss1G7zCDt3vB/5bnauh46w
MPbxYIDEu37k5rVkrJzPgqytqe+7in4o1E6ptp/Dgmm3xmmvj/2ozbiUGDnr
X18RcW6q6ceVFXGHvk9hQWf5s21Rbf0oSp8zFPuLCa9zI1ISg/1YWqah6skg
fXLNrdfikgPo0Da9bP6CCXpk6cj8UwOYt7RbeIj0efoVy6IojwGYT9jPLCRz
gPLuuLDQewD7DNgnL5owwdg9Nl3SbwAL9Y9umrKBCaaUhrTclQGc+d5QOajB
BCcpwUjt7gDSJjQebFjExEDu+WvmJQMoOj7leFEXA7zHYhbVZQNIfegpuaqd
OPrefMv3A7hk2/w2ppXYN/+eddUANLsce5zqGeCvH8zY2zQA/spCqfYyBobK
Dza4cgZwR8lt/VoyV0cb/5O6MpcHs+GrdkddGRA62Ta2XpyHMjnD7CWODMya
4d36bQEPUQu59PcHGZA1So92lOLBu2/Ru3m7yNxNl5y7UYkHifTnPT6bGIi5
MiIiZMDD1+KuoNOyDGhrZ/POu/Jw523iyj8kNxnWbavWPcaD3ML7YTJ1FEzd
OM8Gj/OwrrB/hv4nsvckLjtq78HDJfOu1YdLKVwRC6MMA3jI8tq8xyeDQhPz
WOvv2zwEt8j2p5Ac6hGjUOZfzMMuMbvAn2so2NxxchMt5cEt7vS76pUUdO8+
lggv5yEzPaj3ngKF8VgF10eVPGQE8AqUJSkEP1CY9bGBh8/ng2KFRUnOfqyw
ayGbh0drdT/nt9FRkaPQmzVnEP6HDT3pgXSk5jpF6s8fxLh42Wuhs3TcePHY
4J3EIO4cY3VJe9JhlacQ3rJkEHpvPB8autLxtUBB68/yQZyVMeXokL2eX6IQ
aK43COsc9+1DS+lYUqswn3VoEMNCr7ffPdYD/ZHm4cOOg7CUyYl3P9CDfcuu
tXU5DyIwee1TLase3D85kNB2bBBPXaPD72j3QHZunlq11yBGzzXJZk50Q3nH
lu0vQgZR9ciZOT2iG7qNR0MuZQ2C+eDLzeqULuz5JXV8ImcQMytCfj+924Uz
y2ssz70chECmcNTnWhdee2ou8nk9CPlNpdK0Y10wlPj15Oi7QejWtdE+qnZh
s21ouVXrIMomPptpZXTCtiXzj8zfQbS4H6y0iO/AhbQT4/VCfGzNOTVmFNpB
+uian1dE+RB3vJa25GwH/izLHO6dwcfhs8ZvA6w7kHokoz9vAR/ut5TUZop0
YHzsGc1iFR/e9JV1sw6347F0Wl7gLj42caNGl0z7ihrekRcae/mYuk6i4pSA
hrES5RyGHR/DtvEFyTQaLJxTM8wc+FDty/6ZmU7DaEbK44XH+fimGDZnpSUN
2zYk3868yMfPEmfFSzfb8N0h6URnOh/L3Juf3xxowUjsVF3H5+T3zZm8KU0t
+FnvNsHO5uOsf+fZfa9bMAmtW4I8PsjIVgkPasFs+ffZIqV8VO4OKVZc2oIV
dNZ3lS986AqMS14bN2PfYRV/3998RGzssqWON+FAXNjG8Qk+rocn1Q9tb8Kh
hqGZF4UE+GZJ069b0wRX48L716cKcENG8/vQYCO85LcVP5gngN7Y70tVJxsR
RnefLFcUgH5br8bKuQGlh7OD51oIMOOZCJJMalBUf2J7t5UAy07EWv3Hr8Yr
I1XxrJ0CJGYYH1ONq0amTMpDy70CbE7YVTLZ9xn3afdfhjkJ0BRyyNoy+BN8
rUOoWf4CzD2fnxgaVwmPUpO09gABHoceMPFZV4kT6sIn0y8I8KTu/pyIlg9w
mh340zxIgGj9rCrLeR9gXeU570aEAG85LIsUv/dYbWy/YXqqAJK60fM3ypeR
HCot2vZUgBidVdd6HEuhIEurSs0QoMGgirbxcgkk/9jsMs0V4HJEmuZ4YTGm
vTZzDy4WIMI31stXohCUhs490S8CXIiZHz7VLhedCd8OfWkRYN60XvONe3NA
m5Ot9IQmgF/ef/azU7NQN7AqZ1O3AHd0Wp3mhqSjOE3u4+U+ARyk5CeLpz/G
68VdYTt5AqjoVs/3yU/Ey+D7NssFApjGZ1P21g+Q7ryou+yHAHO6b13f6xKF
lKamJ7fHBIg/2L9tedFNPNp42+3wuACiW02nS8ZcwcMcSw3NCQHGHgQaeWR6
IVZObGRyUoCwlGne5WZRRv8DFmLKOQ==
     "]]}, 
   {RGBColor[0.04999999999999993, 0, 0.9500000000000001], AbsoluteThickness[
    1.6], Opacity[1.], LineBox[CompressedData["
1:eJwV13k4lF0YB2C0pxQtUqoviUoiEUl+okRRtnZCQorIEkUqZRdlKXt2IUtS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     "]]}},
  AspectRatio->NCache[GoldenRatio^(-1), 0.6180339887498948],
  Axes->{True, True},
  AxesLabel->{None, None},
  AxesOrigin->{0, 0},
  AxesStyle->Directive[
    GrayLevel[0], 
    AbsoluteThickness[0.5]],
  DisplayFunction->Identity,
  Frame->True,
  FrameLabel->{
    FormBox[
     StyleBox[
     "\"\"", 20, FontFamily -> "Times New Roman", StripOnInput -> False], 
     TraditionalForm], 
    FormBox[
     StyleBox[
     "\"\"", 20, FontFamily -> "Times New Roman", StripOnInput -> False], 
     TraditionalForm]},
  FrameStyle->AbsoluteThickness[0.5],
  FrameTicks->{{Automatic, Automatic}, {Automatic, Automatic}},
  FrameTicksStyle->Directive[
    AbsoluteThickness[0.5], FontFamily -> "Times New Roman", FontSize -> 18],
  GridLines->{None, None},
  GridLinesStyle->Directive[
    GrayLevel[0.5, 0.4]],
  Method->{
   "DefaultBoundaryStyle" -> Automatic, "DefaultMeshStyle" -> 
    AbsolutePointSize[6], "ScalingFunctions" -> None},
  PlotRange->{{0., 0.9999999795918367}, {0, 1}},
  PlotRangeClipping->True,
  PlotRangePadding->{{
     Scaled[0.02], 
     Scaled[0.02]}, {0, 0}},
  Ticks->{Automatic, Automatic}]], "Output",
 ExpressionUUID -> "20bd8c76-babe-4f8c-bac8-eea90a131b19"]
}, Open  ]]
}, Closed]],

Cell[CellGroupData[{

Cell["Fig3d. (wH < wD, \[Rho]H=0.3)", "Subsubsection",
 ExpressionUUID -> "bf306870-b845-4f4d-b7f0-04f3b8a710b3"],

Cell[BoxData[{
 RowBox[{
  RowBox[{"wR", "=", "1000"}], ";"}], "\[IndentingNewLine]", 
 RowBox[{
  RowBox[{"wRR", "=", "5000"}], ";"}], "\[IndentingNewLine]", 
 RowBox[{
  RowBox[{"fR", "=", "0.5"}], ";"}], "\[IndentingNewLine]", 
 RowBox[{
  RowBox[{"ParameterValues3", "=", 
   RowBox[{"{", 
    RowBox[{
     RowBox[{
      SubscriptBox["a", "h"], "\[Rule]", "aH"}], ",", 
     RowBox[{
      SubscriptBox["a", "d"], "\[Rule]", "aD"}], ",", 
     RowBox[{
      SubscriptBox["f", "R"], "\[Rule]", "fR"}], ",", 
     RowBox[{
      SubscriptBox["w", "R"], "\[Rule]", "wR"}], ",", 
     RowBox[{
      SubscriptBox["w", "RR"], "\[Rule]", "wRR"}], ",", 
     RowBox[{
      SubscriptBox[
       OverscriptBox["\[Rho]", "^"], "h"], "\[Rule]", "\[Rho]HL"}]}], "}"}]}],
   ";"}]}], "Input",
 ExpressionUUID -> "f2eff8a2-59b8-403f-b78b-74c8897ba284"],

Cell[CellGroupData[{

Cell[BoxData[{
 RowBox[{
  RowBox[{"VH", "=", 
   RowBox[{"weightH", "/.", "ParameterValues3"}]}], 
  ";"}], "\[IndentingNewLine]", 
 RowBox[{"%", "//", "Simplify"}]}], "Input",
 ExpressionUUID -> "ae5686b1-cf74-4241-b62a-5cd24d39d08c"],

Cell[BoxData[
 FractionBox[
  RowBox[{"1", "+", 
   FractionBox[
    RowBox[{"aH", " ", "\[Rho]HL"}], 
    RowBox[{"5", "-", 
     RowBox[{"5", " ", "aD"}], "-", 
     RowBox[{"5", " ", "\[Rho]HL"}], "+", 
     RowBox[{"5", " ", "aD", " ", "\[Rho]HL"}]}]]}], 
  RowBox[{"2", "+", 
   FractionBox[
    RowBox[{"20.`", " ", "aD", " ", 
     RowBox[{"(", 
      RowBox[{
       RowBox[{"-", "1.`"}], "+", "\[Rho]HL"}], ")"}]}], 
    RowBox[{
     RowBox[{"(", 
      RowBox[{
       RowBox[{"-", "1.`"}], "+", "aH"}], ")"}], " ", "\[Rho]HL"}]], "+", 
   FractionBox[
    RowBox[{"aH", " ", "\[Rho]HL"}], 
    RowBox[{"5", "-", 
     RowBox[{"5", " ", "aD"}], "-", 
     RowBox[{"5", " ", "\[Rho]HL"}], "+", 
     RowBox[{"5", " ", "aD", " ", "\[Rho]HL"}]}]]}]]], "Output",
 ExpressionUUID -> "67b731f9-2ec1-484d-a719-4017a66b971f"]
}, Open  ]],

Cell[CellGroupData[{

Cell[BoxData[
 RowBox[{"Plot", "[", 
  RowBox[{
   RowBox[{"Evaluate", "[", 
    RowBox[{
     RowBox[{"VH", "/.", 
      RowBox[{"\[Rho]HL", "\[Rule]", "0.3"}]}], "/.", 
     RowBox[{"aD", "\[Rule]", 
      RowBox[{"Table", "[", 
       RowBox[{"i", ",", 
        RowBox[{"{", 
         RowBox[{"i", ",", "0.05", ",", "0.95", ",", "0.05"}], "}"}]}], 
       "]"}]}]}], "]"}], ",", 
   RowBox[{"{", 
    RowBox[{"aH", ",", "0", ",", "1"}], "}"}], ",", 
   RowBox[{"PlotStyle", "\[Rule]", 
    RowBox[{"Table", "[", 
     RowBox[{
      RowBox[{"RGBColor", "[", 
       RowBox[{
        RowBox[{"1", "-", "i"}], ",", "0", ",", "i"}], "]"}], ",", 
      RowBox[{"{", 
       RowBox[{"i", ",", "0.05", ",", "0.95", ",", "0.05"}], "}"}]}], "]"}]}],
    ",", "\[IndentingNewLine]", 
   RowBox[{"PlotRange", "\[Rule]", 
    RowBox[{"{", 
     RowBox[{"Automatic", ",", 
      RowBox[{"{", 
       RowBox[{"0", ",", "1"}], "}"}]}], "}"}]}]}], "\[IndentingNewLine]", 
  "]"}]], "Input",
 ExpressionUUID -> "70f25add-200b-4bab-a69f-b9bbde696f2b"],

Cell[BoxData[
 GraphicsBox[{{}, {}, 
   {RGBColor[0.95, 0, 0.05], AbsoluteThickness[1.6], Opacity[1.], 
    LineBox[CompressedData["
1:eJwV0/8/0wkAx3Ff7q4ixNV2Q2lauuqhli8VXb1VUirESF+RNY+UykVXwsP5
VkTieBxFPdKiwiFUli+bbYy2+b62tMPk25DPpegqX6774fV4/gUvqv95D5aW
hoaGy7f+dy9ruI2n9tr2LkCcpUiUYqj4oH8PxQbFYacN+AlSkHRlKeUUR3Qd
3RNUeE2KdXaL8+5QPGE/V6GIjJfCvtW69A/KSazlakRQo6XgZQtsb1BCkZul
UDMvSxEbnXT5OiUOET9auMoCpDgZSlASKRmYY7IzAndKMT/DOfef9w8gH/j+
9bpJCZ63Wu3evawEhXu/DDAKJDgUq+wSJFWAEhLO2uArwfknIZZZHzkQWyui
inQlmEh91aipycWEId1EVCVGY10Dt+UXPrrf5mbN+YsRGOasd3hMiPFmiSpp
gRh1C6zmis6KMJVdtGm2/CXy2cJZ45UvoRGTEy73fAkHUs19RrEE87hhRyo+
N8FSpKxsWNMCZ+bYyuV3m9DpwBh/PN6K8QjtzZabmxCkc6ZdRm/Hfnyquf6q
EWKFd41+SgcqSeItqsBGMJwOqfr7O1E1OJK0dVqEjfeSvO/RXoFlPVCLdBF6
Z9M7T0XJ0TpHJpyWiTDg3MImCRQIbllhQCpuQOmtnrA2ahcsFzuTl25oQF6C
duLqK2+wz9dou7ysHpPMIyMBVUo4ZNITOHb10HW86vGE3I2ER26xD8uEiFg0
sFB1rAeRj+VvVHQhFtau1ZC79MLEuHmIXCzA1t/cZgRfeuFXz11qYCpAzoNk
9oocFS7Nj82rusmHj5eNdMG+PpD7EjX0PtThqYyVXjvVh8xKn1R/zzrYSUq1
Bv98C8UgKbeviofluwIm0x37YZJ8JsvPkAdbG9u0isF+DF873ejXVYueiRtN
7PgB2D+P9MlPqcGYtXs8xWoQtaNXZBtNqmExajmi2TEIjqEJNfDpCwhpF9uD
o4fQMx59qYzGwc1OGdODNoyzzWwTde5zEAxempZwGCduXL/pafwMZV5Ldtr9
qsYDewnbiFkBtjT2Tp/RCCZXtG2SvSjDJ9GxcCP+CIbI0+t43aXoTeNOLjo3
ilPnysrVH/7CVNsWSoz+GAw5Qrf6vQUIzjDnhVWPoTmLPm1smQ+y1HxRv887
dAi8zdzp98GQFU2bzr6DXVRIwPtdOZjwzQ1SFoxD8Yavk0hLB9evJF5/PwFb
JZWdlh6HFy1B+7pdCThFvm76d0ccnm1bY1jsTmBXIpXhMRGLItO8HBdvAhd+
3vS78kAsbitulyf7EyD4OsP79WJw8cBVlU4YAbWeUH/jvCisdTi+dV4+gfoU
rdUF4lBYlBhryx8R8OdcXf/dqlCYL1M05hcS2EJxp+2ICcFP0x6eTk8IlHU6
1wRuvoAfKvecia8mEHw8RSF1Og/Veptb2h0EbPa8ZlkMn4Ty7nufDhmBkKOn
hO7ZTCj0SmhsBYE1l7XNHV390Ty6unRHNwHhbLXj1wBfVD80E0WrCXC/eh2P
m/L89sHfye5jBD64hn/efdgD5fG3PagEgYxnmawNl9xQwFzSzftIILswlcyf
cUReezs79ROBzpBV4hNRwL3tqYF+XwjMGF0jXdC0RU6py3r6DIFhA1MEaq9E
ppnu5NwcgaWcg75WVxy3/Qef/W6N
     "]]}, 
   {RGBColor[0.9, 0, 0.1], AbsoluteThickness[1.6], Opacity[1.], 
    LineBox[CompressedData["
1:eJwVxXk01AkAB3CaXlsNrY6hKY+mpGJLzh6GrzQdKh0zWYVKxkhRytGu2ldJ
YyWU462SLMZVrKFxXzNjZlGIxjU0uZNj+JUX2gq7+8fnfWgefkzOIhUVFcf/
/P9Bzsgb0aiT7W02zcjUVIIPeT979FLNkFpH2s0wkUCT3B4toDLQQN+7x8lY
gh2WazKeUk/gPK9v7S9GEli1mObHUj2xw/Xk0nJDCURPJOZR1ED82GU/S9eT
IDTk/q8R1LuYKS9V20WRwDOQoN6jxiMmmtP6baYGS+MdUj9+SofzypbOuMIa
lLSY7N+vw8eVwfT4m0E1OBmq6JbcL0RufY5zskUN/AoCtj/6XAbmseXJ9E9i
TD3sqFdVFYJEogld+WLUi2uFzfQanL+xv6vIS4wLwQ7qp5RSbMgy4WjpiCFe
ZrKQe6kOxaYhMsMuETJ50vl1m19Bq2RLg06UCHaaVWmsvEZs/ZZhoWCIsL1O
UVpr0Ax9/VCvlH+EaLNjTT6bbAFbyaBwXYTwXe4ja98pw5ercqW3pBoNcueq
FdGtsPM+8nu2djVY+072Dw21IYBddHk4qAoWKfedU/Q6wB5wX5PQWYm++bg2
71udUBewyLVbK/HeoZmnKZHD/C657OmdCuQ/7g1+Q+vGLoM0N5uGcmSEk+5t
u/4W1j+tsxGtLsc022XMq0IBO886VR9OGciMMGaBVg82iIeL+9NL8ZvGe7V+
t15cmjffUjFRArVqQ5VOxz7cKvO4MWFRAptrR+ckX/swsv6B/6BvMZLSI3mb
kvpxztjdQppbhDNOZk3LDg3AlBH+KkJeiKJ2Tlz1zAA0CtV2kBcXwrIxf9Hw
H4OYe+lnRrYSYMNer+k4xhDO+QtuVrq8gLmZeUzh8BDoyfc4xmEF6J2Kesnj
vkcBVbl0pCAfStPjXKrJMHqfpbIp0Xzoj28fU20dRr8s4y2t+S9I9YJkV0I+
gB2soA725eBBWzubqTcC76IGYmHZcxAsUcwi6Qi6tQ/aM02z8cKJssfy6iiS
dsf6eBtkgtcU+nRg1RhIrxU2NlbpmK1zu7GqZgw0KzdXV0oa+mKE0xqXxzG3
uKM+492fmHljTb2zQomqvuQa3b+f4Er8RlFwpRJFEdIcI3oCtJo2agydmYAx
kd2waTQWrPbc79rzE+B7nK/4ahCFqbOpvornkziQMq41ExcKoTufu+IwgYgu
oXpeTyDKm30P9RwhIHDs4m+NDESxrcHKvOMEwrPik55YBiJXOyPJ0ZnAN/Ul
zIvxAUiUJwoiPQiYOJ5emePgj6BjYf3LgwkUFViT/Tl+MLQ7bfNDJgG25nrB
wpwn9PnrSJ3ZBArzpE0kZ09s1JHXZ+YQiLl12vYLn42135kn9hUQ+HjRlfri
nAeWlB7w4VYSoHzp+C4LP4t+I7PHpFYCjYZZ3FfqTlAkfzrT2k5A4ktLeFvF
glydr8eTE6gl665pusTE6/Ft+fY9BCarx26nJR5FZZZuXcgoARfQByooe1Gq
+S7yuJJAwNSD7sEAewi4iUwaQeD6wmrZIx7wnE3pEX0mcErUeLSaao4MmYz3
cJbAEBZ0N2cbIWX3wwvuXwm4ouRa8/rNSMp3NNo5R0D38J4ls9oUJOiSpxcW
CFjH5t45HGtm+y+B+GVS
     "]]}, 
   {RGBColor[0.85, 0, 0.15000000000000002`], AbsoluteThickness[1.6], Opacity[
    1.], LineBox[CompressedData["
1:eJwVjms0lAkAhkUtRbNq19RUmwgtEcd1RV6sGtfKTCLJyqXNpRB1dqTt2Nlp
lyHXSlJNxiWXGEwYTa4TEuvOkDARQr6y0bLS2h/veX485znnVfEOpvlJS0lJ
Oa3uf9r7TXbUvHWxWEuuUmoMFWKi8Lj3MMUQTlrsuwdChCDL91wvpdhgIM5K
kX9eiH2m32bdpRzDir9fGSdQiP3tBrwkii+amD+vY/gJUXOn3iiOEo4Ql4OP
1E8IwYxi/xJD+R2bNoxuD7YUwjecoERTUiBK09OrIwkhl2L34P2HTMxqq9iN
P3iC8nZ9KnVnEZpZ2qfb9z+BG3NwoJ7Nh4NrqP7p7koEF4fppH4UQFYuII7v
U4m5hN6mNWuq4RS4rlxxUYCm2obqNvM6UI1f0AaYAvgz7DaemBFBZJISSv5a
gNr1+l8KzjViKPzXqQxOBbK5opVt6s0Itxub09pTAUvy0wx6YQsqSk5SNPjl
0GkcrGjQaoNZmKdNv1U5ui3ps7mz7eBGBlz4RlSGoA2BnT16nSiw5rjLO5Xh
hdj1Kel6F1pSJn01mx+DfshNMjbWjRxFW/V66mMYc9iuHLVeGCwq8wJa+BhZ
Se4+e7UPJId0apkNH2/s2rjkejG2L0vOGYtKwbs9zOhQGcAFqorte+NSZP0p
E60Z8RLuD1Mt1PJKMO/jPnXmySAsTA5rjaqVQN7mGq14yxByz0jddkwqRqTi
GwWJxzDqGOLcANliKFTtlepzGkHYmJHm8Ss8HLh05HP90gjONTybL24uQnpm
LHd3ugT15uZyvXmF8HQxbF3v8Bpi9nyhwflHeNzjl1y18Bqz/yorx+sXwLSF
Jz1+cxSLTI3dLbL52HXwzHyyzRi27toX/akqF0aGRon88TGYiiOMvf94iOG5
uOdc1hvI9x+VueacgxkDZxZFfxwyl251WS9nQWNaZ2pN1zguFVO1FQSZEKld
7AyJmsCH7yFLc+EivrvHh6Y2CY/MnLD1azNA0GsSpUWTaPsszIvgc1DiovSj
aehbyJgkXB1g3QO3lXn39eYpeDH/4Xk9v4NPjR6XN9dNgVSoZBLakIqRxOp5
xfPTSJLULtGe3cBChxnlN9IMpjXNN1XMJCEkRbWGIZyBtpn9UkpKPLa0qiqO
eb7D5QzVRzEZ0aD3FCzvWHkHypXLi2XlTMz99CBoMG8W22bzzWJ8I1DtVcQi
ORLw7lUqZZKCUNkW5DB0mICciM02ux+IMgutTYXOBKJP2oimdQNRsCMr3cmV
QLtvK93IOQBp4rTSWG8C3V7+4qDks7h49JpkA2PVn+gfCSL7Ya/lqQOy2QRM
7gv83HQ8oFG0TabvIQHBxP3oV44nobpT3JSdT6DlSKU1PcgdW5dpxw4VEwgN
JQcr5rvhqwrbQJaQAN1bN6Zjjwskuoa3ZboI3OBN7Xtp7ojBex88u3oIFNV+
17PAsId4Y5EaV0xgOXKK8XeZLf6a1uRZD632Dc78eL2DEOYoN0a9JRB784ZF
jo05KsivYp1nCBz3ihp4J/wBpaw0mgpB4Bk7ibpgaIQ8H6Whmo8EWP2qK6m2
2sjq7OQmfCJwynMi0tBEHRyrBH+vJQLSmYmj2fY7kM5z0tX7TCAyW3Koz0EB
t5Tl5798Wf1j2aqQnbjX4j/leWDX
     "]]}, 
   {RGBColor[0.8, 0, 0.2], AbsoluteThickness[1.6], Opacity[1.], 
    LineBox[CompressedData["
1:eJwVj3k01AkAx8mmw7G0obE6V3p0aRwvi762SJSKGceWVJhebdrSYXd28+ws
yt0MUs7FGNKIYcykUmZQZovUMJmEQYxx/pLodRhr//i+z/v89XnftcFnfWgL
NDQ0vOb3Pz1pqpeiYd8d0sufmBkZQgyV+wUrSLbIlilm910XwlhHlsInuWLT
lOVhrXQhtjgs5+SSqEhmKZVnWUL8+MKGl0oKhfno2M49SUKIshvskkkX4XQi
QXeGIUQ0I/H3BFIM7BNUvW5nhAi9SJDiSenI919ME+4SYnG6R8G7ySJsV46T
RCoB7r4gu7uvqkBzmCJSnCpAQHRXZ0NiNdYPJn0f7izA2coLm29+uAejhdxC
saIa75mvJJqadbg2vMLZ+Wo1JOInda1O9RB7/0VZaVGNU3QPvZ/HGlGX3qKM
e8yHeAl5ruxMEy4e97bw+4WPYnaj2nT9U2huOP7ddm0+XIwfFlLKm0EXFrEy
Sqqwuamr5olVK/Q0l/oIParQ7kKZKJ14gRF9l87M/kqELT0tlVlLkRW23J7M
qMQzuf9D/ZQ2DNRGeO81rgRld0DfwEA7KH73BGouD/b5if755q8wJ6E+LXTn
oVed1n4yqgMbXF0ed1dVYNCjlW3cIMek5yA5tb8cvEwF/eXaTsj/Sliurb4D
TpxWvOUfb5AeIvaoMb2D6ZBDIycedOHVpoP7tV3LoON6xafSpAdE1GktagAX
lw0GdfsCFZjtLDS7TL8N3UcbNTq8euG+ilNyNKcUzhEHZhs+98IqZ0wVVXoL
OUVJ7B9y+uAKZaK6oQRBvrYtS/b2I0rv8bYVkmIIZLS0RzP90HBrNkhu4cCh
mbdAmfEWnuTdFuO9RVjjdmI6zXUAilM22w272bCztWNVKwfAfaB1hjZUCMX7
5H/ZsYMYsbYuyZsqwJiNdyyJrIQyPKZTNJQPi9HNI5ptSljWP4/0lP2DRvNL
0nOMIQSamQjopbm41i4L8TFXgfSw3VGUnQ2CImItaFThpuG9uHesTFT5Gu1y
CB+Gbu15Gy71Btgt0bn9y0bQopM2JbC/jo9NgX8uqx+BJL7jdd3bVPSy6qYN
fh3FJjWVUZ/GxMxLR9Lf+mMwUxtMNEmScC59nYheO4ZvP2U2qb5chUnLOoOB
oHFESixMksOjQZGVfTVTj8PDsL8uUBGJ90cLwrpuT0C3oOq30ZkLqDtWEau/
j8Ciw076qm003G8N29uznwA/6LzV3e5QCHdYGZZ7EzA+xIxhxIeizIyT4+VP
IPWm/eSivhBkybP4ScEErpvqsN9cC8alg1f6ltIJJGwMgdPro9jocsR5UfG8
RzBCTd18YVFhqtVxi8BkUIr0SjYV61bJJcVcAstIF0qGJylY8dWHuruSwD75
mujUPB9o1+w5HVtLIIazQdE3cQB9W20ztdoI5FZwDUX73dCVNxnUJiNgcxJW
tM+7INerMGfLCZiMHvoyw9mJ56OWvJ09BEKmBNHiT0BtyeomxjCBDEbJpUyK
HWqMu5O8xwg0R8wMlJeSwY/N8llLzPe3WB1znNuK2yFGPaIPBO5vccjT91sP
jlTKZn6c/0OEOn6juQb5PzFPHftMYHihZDrA3wg5PK+t1rME7qTEHVkZsBA3
VutMz80R2Jb4iJnwzHzHf2C/bHQ=
     "]]}, 
   {RGBColor[0.75, 0, 0.25], AbsoluteThickness[1.6], Opacity[1.], 
    LineBox[CompressedData["
1:eJwVznk4lAkAx3FX5YhnKqm3R2km2cqiRD3azU8lpXbSGGeH5AiLko6leta2
Gi2NWdfmiKIx7syhQxcjQptZxxhm2wlTrhnHW6LDFtv+8X0+/36pASfcg7U0
NDToX/vfPcHD7WKVp6PqqMqC8VCEoUqvgF7CDmZzsnM2PxDBxEDGqSKckRo7
ornivgjWDsa8PMID3sqz5eq7Imxp2yhII4IQ/Yn4MV4kgvhavX0ycRr611b9
ISoVIf7ilZgk4hISs2TX52WJEHSaJBKJDNDEq4LZp0XQzXAtePO2EE/yeNoT
FiLca7PdtWsFHxG6SeO8l0L4xCte1F+5jTGbo3NmM4Q4ITxllTV5H15bGLZ7
dgoxkdLVrKlZiwjPRH/DaQGa6xprW79/gqzdz5ZlFAsQFutq6DvagEU27F+K
PAWo07OdrYhsQlrBkY+HdAUo4jbMLFv9J/ZNrafZhfDhZPL4JrOyBRcK79jT
miph1aSoblzXitUts8ZxayrR6cQcLx1vwzwdSszxc7cQoR/eIVvfAZ3t7BbL
rgo8l3s/NuJIIc0INzOhVYDp4qPs7+9EwruZRZtPlGNT/hXvfPMufIqmO7Ea
y9A3k94ZGtcNs71z95w3LMOAayvXpF6OSzE/P5X4lUKQ3RvbTn0BdvAp5cEb
JeD9pp249tw/SJOK9ayVxZgKPKA+9lCBv4dKdtZZFcPAOcFduKQHmb3qj5ph
RbhAGZivPNSLoDQex57Pw/waS41ueh9qaTqNlA+F2HrW7Uv9dB9aT6YP6VkV
IreQzV2VqwRnU/LSw8e58PO0k+jtfYUdr/nHvPNu4o4sOL3m/StUPQ9xuysp
gEOLQGvw6muwWOvKFXoFWLnz2FS6cz8G/nWRGG7Mh72dfertwX7QfVj9MW3X
0TuR/IzLGoBlgWXKT455GN3IYBG2g0hkuRa6sa7BYsRKrSkdxIFC3xjtgWw0
mJ/piLo4hOEp3XdJpln4vVMW6G4+jOybt6L9I6+CZIpTtRqG4d1a0fO5LgMi
z8U7HE6qkDmJYWIsDVxJfN6rhWpMmD1wOmWbig9Nh84vfKKG8dOGgdAcDvpS
a6cox0ewtFLeYN+VhPft3xG/Go0i+vzZe2d2X0ZUBk0c+2gUkuV9mTcC4rFE
QqP0+43Bw6ViOjw0DkxZxWfTmTGMGam+WWQag4kjBRGKsnF83Oa8uZKIQq0/
n2X0Awkvzq/USOOjeNAasbdnH4nkc4KIhDZ/3HVct6CSQUKpDvLKZfujwpSX
S/cmUXM5T6dGxx858pwqdgCJMpf+ZKHqMM7sT1Dqx5LYFxAX1V3iC0unw1vn
FZF4PFuuNqAxYMFfpt1dQsKjKjAoOHs/aCvkzUXlJC4nKoyqKfux9LO7h4uQ
RKTlfFXqDB1zq3eHsx6RuBPSQm6odoXSxi5bW0oiasKX8nrNNiiuv/WTykic
1CBqH5o4QW7IN+fKSWS2j7EM9Rzx18hawfaer/+c4eShWgc8KjZruqgioXUw
zIP57QZUm7xkM0ZJSNpLBUwja1SxctypJIl70uWTz+rXoixwcY94kkQIO5S6
0JoKXkcHN+UDiWoPPf3mpwTyt6WE+U+TYLxJsZmxXoBcAd1m/RcSjlSfA8k2
msg0M5ianSVBveVn61az0vE/+SBhdw==
     "]]}, 
   {RGBColor[0.7, 0, 0.3], AbsoluteThickness[1.6], Opacity[1.], 
    LineBox[CompressedData["
1:eJwVxX040wkAB3AvV+ctlbtWK6cIdyovDdct5auiQq5MepmXylt5SqtrFemp
Y8dFCqVrtDrMxGiTt1REXqIrYYylteGYl+EnEY/D7u6Pz/MxDmDQgjXU1NQ8
/vP/bsEDLVWD3o78srwplUqIfsGBADnZDs+/Cp8mzQtB0hXfLCI7I7k/p9dy
Vggr6re8++T9COLYX/WZFmJzs23BLXIQ9g0rykvGhKi6V2N/g8zEZ5oOPaRb
CFbU9fB48m9g5vuQyqqFCGIS5DhyCi5YOTO+ixFCK8U1Y+xTFvykA1ph8wI8
aabs2mUkRF7xFMvlqgCHWNLOmuvFKDUzL3ZXF4Dx+Jwle+IptDI2q76/+Ajj
Se0N6uqVEIUekrVO5KPh5avKpi3V8C350K4dko/QCNdFh4dr0RJICXCR5OGl
NkWVH1YPm8Y6RRotD9nc2vmVZn+B267kL6/iw4lUkekleAv2Bs3oVns+LOul
Za/WNeGo+RuyPD8XbU5eo7mjzdDbUfNaQMrFKZ2TIrGNCF0TBqu043LwRnKw
Qv9mK3Q1RlPFIw/htfNQd29vGza6hVFfeT3Ej+nXD6abtsOzkG2QXJ2Nrvnb
bSeudsBGXRkcuDYbfa5NXFKNBM6HK9I23eChIFUe0WLcicvHmLzygSzwrmnG
WVz6gPiOGWOmSxYmA+lDIc+l+NRophWVx4Wucyzt8XIZJAvHqxs1uLi8pE+v
21eOsvgTEamBmdB7sV6tw6ML+xibK4fqMrD1wt65mpku0ESSXTrkDHCyErhr
Od2Y3vRRPnc+Hf7edo3a7j3wzqA8q4n9EyXi4NsvvvRARs8lbTR9AOrbAg3F
H3/jWEWn+YyYgzUuIZO3nXuhf+/OS8Hxe7C3s08uVvTC7UjQgRX6aZCP33jN
jenDZV3Wm/dP2Bi29YwhUxT4Pcd7aZLTXZgrLYfUWxWI22gWXSi7g1rT86Iz
Uf3w+xxeN0dPQWKbOJBmOgANk8gJg5FbILyqkjVqB9ChenKaF52MQu9lO6hn
B2Hl6be4ZCgR3EbW/R6DIYwoXeV2cwmYqveNNKgeQl0Of8/uhjh0JVdOLjmt
xPMRn8XHU2PxpcWBHK0/DKqbzzHbVBbOpJhURZQPg0JlLPXZ+yuWN5os6fUf
AT2y2GEy9BK8xPmzhvMjML6TSZxzZmL8SMYpKX8Ufg4vbI7on0TlUWGM/h4C
xaJtWy4W+OJZ0yl32c8E0kvHOHRHX5Q6rlsq8CRwU2xb+9NbH+Qb8jgeBwlU
zfwS3NdPR5okrSghgMBu+lOlyugwzu+L7daJIMDzj3xHTfDGeie/rV9nE7jF
WuV6pW4PzIUrNTtyCIw8simalLvDxEjSkJ1HIJG+Ji1gxg0rZmn7dz4mULKK
JTW0dsXCst0nY8oJmB5QmX7DdkG3tV2qZiuBAa1/uHrNWyB98Mm/VUyg0iKc
zdd0gGSR0JQrIXB23umC7SYq3iktCrbLCDDG2IMLHtij/OHq+qhBAtNGP5j5
iDegjPQxwXOYQKlie6iLgwWKYtJoxgSBFM0rjAUZZuAHLpNVTRDo7LFkLpIY
gicScZOmCHy5xp9IzFyG9G1JoUdnCBQWtbZEvtcDp8DD2maOAMKsbP06Zx3v
rtadVKkIULZqe1obGjr+CxWva0U=
     "]]}, 
   {RGBColor[0.6499999999999999, 0, 0.35000000000000003`], AbsoluteThickness[
    1.6], Opacity[1.], LineBox[CompressedData["
1:eJwVx3k41AkAh3G0W+iS1jFtqwhP5UiOJNt8J0dYiYaJDjbn1mO6XKX0bEgJ
taaUMArDmDGtW6xzDEXKYsZgNZnRSsXkhyiptO0f7/N5Xt2Ak9RgJQUFBbdv
/e8vwa97+G9o5CvhcdX+b3l4Vbw/QEqyRPF3bjcqxnnQXCq+XkFyQPaw9aHv
x3gwtfmhIJvkBWMqvZozysOObovSG6QgBPZSMiakPPCzWqyukSJQfVZH6YyQ
h/jY5LNJpEuglT8LOlfNQ1AEQbpKSkNtncDdNZYH5TSX3MmpfAQYWvT3q/JQ
3W3u5KRTgqrVq/JUsorgEy8ZbEmuhCicec/FuAgny8JN7sz8BdN3yaPPy7mY
Tu1rV1RsgpGvNJFG4aK9+VFT188CUCq3pcgEHByLdll+QN6Kp0ZLLvjs5qBZ
xfzr/eNtsLcLk890F4LNal1YY9AB+afiOg+PQlA0G/I8i58iMy4qZ6qPDZM2
Sc2jzV2wbtjA5Pux0UvxnOBOdENvsf78/GAB6KqhQrGZEDYrIxzq/QrwZMC7
YcV1EUzP+2ax+vLhudtneGSkFw2utdtuuedjW06yd45+H0Iax2TUbhZkCzd7
j/7eD67FnXqJAwsvXbpYmi0DMA7bak1rzkNphjS6R3cQbufTP3tszUNB4qKr
m849w96Zo/7BebmYDTw4FlIngeOeqPTSH3Ox1OEytUxrCAaOwtj1iTmIUXu5
bPiwFFxlrcy+j/ewrNFIod9NBoYokWUyehc7o9y/tMzL8Nil6p5aTTaY+Sms
Dcxh1NMHS2yzmPCjWXaquL7AjrpB8v7ALFSJg282vn+BL5ewVmaSCZunpUqj
t/+FhhfjnatqBtY7hszedBjBLkGpoqQjHVaWVozK0W9Pau7PzL4N6fS1x6yE
l4i4KE4JCL8FucW+BJL5KGI4F6rijNNgOG4ypigaxQQ/vOf43A206kcKT8W+
ws7pT2oqhQz80SsOpOq/xsR66pWmo6kgPPkMpdbX6GXUpjkeuo5ymoa9zek3
MKQf1G3kJIPVGZ/9Qn0MVTFe5MqfruJD2+Hz6oIxsLZPzc55XYaM0TSrdmIc
dsa6t/5hxON9jy0pboUcHpGmJ1I/XMSpND1+dL0cMQ/Y3Gu2MdDq1FMb8XsL
TvUBx4XBKHiK739eu/AWHRRnM1riaUz/mkuXFE0gzPfPSPWQ39B0pCRhxR4C
/g/9JB87fVDbRXcd2ktAWuZAdwn1wQPy5lXF+wh0lNtWpCn74P7aAqabNwFr
7dxgHXtvZA5kVqQEEAjqMfBeqKYh0uPysGo0gcXuk/aTOVQYUXx3LmETsNM4
NWsldYZhyZpF/RwC5f4aGwTaztDTGWhn8whInq+ucKQ6Qfsz1Wt3GQGvmtw5
84eOWFzjHJpQT8BMmr+SXWSH4S2WGYtEBMaCuZaSV9shuTvlJxITUKBR4mQH
rDGwvESfNUBgWlCcKHpihb/HN5XaDRHYKiA1JJSYo75wXVvsGwKmTg/8rOQb
UaP5PGWfnMC7swLfTV0GqEjIpOoSBMIeZwjmy/RQFKgxxJ8hkK5GPxk6oY0C
oZCV+oHAxgbFJHKFOnJ2pR47Mk/gzMWk9juEMpilblvMvhA4rTUp95ycI6ev
Wzr79SsBq5VJHuOu2uT/AGmCa6c=
     "]]}, 
   {RGBColor[0.6, 0, 0.4], AbsoluteThickness[1.6], Opacity[1.], 
    LineBox[CompressedData["
1:eJwVkHk01AkAx6ktRSSVmtZLJO+hIkbWpvmOq4OEGVK9onW91ajIkam2cowj
R64UkWEck8RYKrVkNBZrsswwTCVHuWl+UfSSWPvH933e54/PP18tzws0n2Vy
cnIOS/ufdj6jIv6YK6Va1s/a08jFSNkxzz4SGe7CB4zKBi7UlSRJlSQbONb7
W5oKuNhtvqEwh+SCEvO+ml/4XPzabsJLJXnDUPPsZ8pzLvj3BKaJpGAoCB67
HyrjIjI8PuwmKQrnYtYbOGZw4R1MkOJI6UhlOkXs9OViVfrhvE9TBRAembX4
NF+Mp+3GBw9uLUf73RDvzMxiHI/seSOIrwKD6UQYmRXjQkXQrrtfnkGV+j3e
XliE6eSuZnn5Olz3rmuJ9ClCc31jXZvFS+zRfpi/YrYQfszDyicmG1AckKR5
IqYQ9auNF0vPNYHKdl+7QrMQRZyGhS07WmBPS7nBKy0AVb02n172Co0xf38Q
UQuwq6mnulG/DQeEjOFFCQedVLrsgawd5O+XWB/OcOCvyBBLjMRINDNwDJvO
h1DqVquS1IFVGfxaFjMf9APHBwYHO9EeqacWLp+Pvex4N7ZOF6ihsjuM5Dz0
L6R1/n69G/QA2dobG/IwdLiNoy6QIrHfti0/lw1eZh9TpPUGF9xvVZRrslEY
uzxO7/JbmCvF2Qda5mLG6+S47189sPaYF26j3YeSTTStYlMvDkntHiza5+Cq
6tCagVN9YCaG1da4ZGPNCwO5bod+EAls/c8e97A/1PGHYK4fF7svW1TRs5Bd
kMDZnj2Ai4qB9ZJjmXB3Jbeutn8PN7ye+2Z5F48lPmkvZt9DVNc472x4B+av
eMuGMz4g8PSoctrODGyz9Z1JsxlErtTuk+662zAlm6ZUDQ9CRFHH6Ip09E0n
/sNhDUHjapCC749UTJo4s0jGw8hhZrZFv02B7sSucfmOYSjOkdQ8WpLRoBMi
DggfwdijV16plFu41SnxoumMIja0ZdJLMREEnZ+yrGEUW/w8DD6/vYk/XTda
mweOQcU3ooYcFgtOa2TOe7VxiM9Z3U4zi8bXplNX1F6Ow1zRsTWIH4n+lLoZ
1fMT6OTVU4KOhmNWtI8UoTKJN1euK/8hfw0B6dp8Zs0kiiyfHFmcCcOmVm3V
QfePGPNsSTpIDgZdUjqvsfARsqqAGNeF85j2yPPvKZGBaeYIwSNv1J0pZ6kc
IeDnJSOpTLjieZu/fe9RAlNlGju60lzxhKK/rsyZgOn66IgsC1eUahRmO7gR
+KbHNNmc5IIsaVZlgicBY6MxvxEjOkKcogcUmQRkvN2rJSFOMKCe3q9QtNQ/
Ye+QfrOFbvmW5d1cAvuiFvZftbOF9lZpc9FDAvT7z6c237PB5nmay4EKAoE5
evoWFtZYWX2Iwaoh8PDnoS69a1QMGJIzl3cQsI94VGctvxc996fcOyQEzj4u
2ZSbR4ZUuVyHIyUQ0oKcCUsT/Duhx7PqJSCyGtl9PMIINcWaTeFjBLS0rKoX
ftJFtfq7BOdJAjOhRVrNNttRycqiaREEIhlr3wVFbUOJ18Ze/pclL+DdHFyp
jkKxmJP8lYDyydd9cSxVsC2T/c7MLf0lfpY7orAS2TwHQ6MfBISxtb/FrZql
3NFUmllcJBAsVH5qc2kj5T9W+GNf
     "]]}, 
   {RGBColor[0.55, 0, 0.45], AbsoluteThickness[1.6], Opacity[1.], 
    LineBox[CompressedData["
1:eJwVkXk41AkAhg3bQagVpokU0Tp2kGMfKr4R6ZTM5CpmLWW1VJJqpzzbyrJy
rWtdDWtmzFiSIUStXGORyDnMylmSY/QrobaUtX98z/vf+zzv82n7nqeflpWR
kXFa2f88dHqyq27K1fZOiBWjZa8AL4vdfEcoFjhAUr0SYieA+jpxQhnFAQ/0
9OM0aQIYW6vysynHcePB+5vBNgLs6jQvSaacgsdT016ylQB1t0SW8ZRQBBjc
5vpRBYgIj/0xhvILUpOt9F6TBTgVSlBuUlJx8iK1aFDKx9rUg5zXb/IgGuAq
FibwUdlptn+/lhCXniufrLTkwyNicEAUWw57g8GklKE8nC+9SM2Yv49H7xu+
ngrLw1xiXwuJVAuOgvriXe08tNQ31XbsaUCmT3Bh/UMezrAOKnlKGxEf6JgS
eYKHenmz5aKzzag8G7JrfokLAa/x82a9VljOmXifSuOCpv6Qyyhug5tnf36W
JRfU5sGqJsMOtFWR3lWLOeilMV4VvOrEDzWqvOwgDoIUArvFpt2Yt4nZdU2e
g8cS94fKCT1QHFLpHWHnguHoMTY+3guuncM2tZ25+CY31j1Xtw+MokR9Uvof
GP2c0htwvR9nzfo47lU5eHGwg6cuksDab3KcMZGNkswRVpf2AMo3uzh6yWSD
Hy130+DqU7Tu9lPR0WRjwe/EtP9fg7Aqa3P/Yt8trHOIopeSh+E2Hy/P9MxC
2IYXimNeIzDWM29Yfy0TijVGMv1Oo6CqMf9dyMmAzWXnT6IPo2C3PvavvZMO
dl4cbzt7DDpadjSP1jQwXS3a5Q8/g1DxqNKJrt9RIT6dUrP4DEtpARTGQCqs
20pkJ9KeQ6QaHZ3xJgXb9vkvpDiMI+BniV3BXDIsLSyTyifGEWGvsHafbDJG
5uIf8SJfgPW3mqerahKk5i6RFLMJpM02lqasT8SOGeo0qWcCi2VaUxXmCWjU
vdQdHP4SPofmPrIpcfitV+xH153EZQqNIGvFgGDUJck2TqJgdcuxmq+icddV
zd76whQ0hKu2hJKiwGuPyH6mMo0j2d4s0YcIvGv2uqbSMI09P1XeURGFYzSp
dmHDuRnoS1uDVm+7jsWu3ZQbylJwYpwt8fEqglN16ljVUsz6ehfcv3AZ5Had
DePMWXw3kxGdYxgChrhoSfPzLI6SC/L7hgIx9y0naLDwFUL1jVax0n1R6yOM
VD5CQFCc2fxrOQMPOoIODx8lUMaw3r3Fn4F7toZfFrsQ8AgTfC8kM1CkyWc7
uROIOn9x+tFVOrIkWWVxvgSYWjmp/TQXXDoWNabAIjDDbWoozHCCEc3bZo2A
gBeNpVFeb48dws1y/X8SCDzHESnq2q/8KGkR3Cag0b4sZkbtxaYl+nHHUgLh
ggtWxCE7rK46EBhZTSCU7fo0PN8GYyYWmXI9BDpKR1udW8wxmPOG2SMmsIlr
Z2gcZwaJklCXJyEwb5vrtuy8E09mDEr2DhO4InmrP19MRXX+1ubwKQK5WkYm
3MfbUaU+FOciXenXr+DF0rVRFplF1yYI3G6Od624uwWFfmrDdfMEqObx/9Db
N4Lf3c1LfEfguLFXel65EnLtEs/4fCAwFNh5z/qJHNglTiamn1b8a65otD55
a5u+dd3C8jKBsKbDEtMjG23/Ax2fW5A=
     "]]}, 
   {RGBColor[0.5, 0, 0.5], AbsoluteThickness[1.6], Opacity[1.], 
    LineBox[CompressedData["
1:eJwVjX041AcAx7306p3l5aolL70RFS69jC9RJpO3hJ6SSNuVFo3WldUIZaLz
ktfT7txRSjmlYZPzFrdFOOQeu7ztHI78uLlu63Fn7Y/P83k+f33Mwi/6R6qp
qKh4f+J/H46c7GmcCnTu83VaNU5mY+LpsfBhkgNaOY4vqxzYMNLsz3hOcgcV
5DPX7dmw3bumtJh0FANle24b72JjX7c9J4t0Bi4dQVs9t7PRWNRCTifFQkXI
4ZWbs3EzIe3KT6QkbGXl3wrTZeNMLEFKJeUgOvHWDGuShVU5nsy5eTbmyw2U
omwWarrtPDw2VEJuFJvU68ZC8E3hYEtaNZ5c2JITs1CCi1Xf2eQv1OH4mgzD
Y8UlkNLe8lRVuQgsbuKTvErAa2rjdn3RDHYgu1U6xwSF6qkdMtMKQZEVLSKP
iabVdksVF9rBTrS5OnGAiTJWq3Ltpj9Qs+x8vKuYARejlyUBTzsQfE9Yw8tg
wKZdWNtm1QWOSfnSuj0M9LkEzJbPdkNu3u2v/exnRGmc5/fv5CNbmS9nK+/j
tSDopU5GL6af9cjV991HwKHgUZGoDyLaPwTvcjF2M9KCGJZvsWKLfl59Ax0j
yuy+b24MIGxbpFi6UIRxzy6WUYsAjJZl4Rm7i8ApGKb2mA1iorNZTfVsIUpv
q6duu/onaCtlGbLcAsgijkvO/iZEaUVoALc3H5ruKf5VxkOwexxs8VaRh3i9
ca3RE8NwlUuoH+3zoNVgrTLgPYIEztf++lG5cLrso2j5OILr7zpeT9Pugc6+
w7Kgj+K4xw179+YchAY6dK72GkMu/wfJ7HA2XvRHZjd8GIOYdfr00aUs7O3g
qIlz/0KjbR35iXUWNh48K8t2F8EznVnc5pYJsgM5s1osAndf3EkdCg3D0vTf
WcnjOGJ0KVfb7C5m7P2SSXZibLxmEXbyUDo2T9tIVHvFMPRxbJSlpKHVMo4f
nTABvu6rJwp6Ku729Uf4W06CaffAnffmFoiAxky11knETxaYkJen4Fmgodve
mClohwxWj+kmgdV5s3jMQIJ8UvhtD8dEyNtPXDNolsCq3pry964fMZLJlel9
Ow0N8VJx6ul4fOjZT0rUmcElpg+tsPAKonPMG6n1M4j70P/uxfexMO401xOF
vgdzRluBzGgE9Fcsrle+R1mbcd32cxRITzGjhI9mEbJVK0iyEAZuWGWyzlcE
lo0YNxn/64dfu6K8ho4Q6HVKe5hV5YdfnK30n/oRmJML0zTO+aFifSndO4hA
g1vNwflBXxQKCp/fCScQQzVYSab6IM43ZVSDSuCh8IRFrfIwrF1OOq0sI6C0
sqKRlx/A5sq16gMPCTw+FSKjxLnCfIOAV/aYwEXfRa/8cReYLPofPVRF4Mbm
BwWv0oAVtV+eT64nYBuTZBuqtR+jOxwK1HsJXFkjOOipaQfh/fnQ3n4C0ZsC
deckOyHQrrRkCT717p5zhvd24M30Ns6BIQJtlGvWjp9Zo/6BaXvCFIGpWpM9
QTrmqDV6d8dvhsDnUuZia4EpnicX+psRBCabmmYfGa3DowjDocaFT7/UWoVI
1wClfD6LJiegELTbXjLRBMOVRgn7SODU6JuNdXpqoHO8d+xUECjwqqY76Uud
80w1ZUtLBPir9bkbCvWd/wO0RWaR
     "]]}, 
   {RGBColor[0.44999999999999996`, 0, 0.55], AbsoluteThickness[1.6], Opacity[
    1.], LineBox[CompressedData["
1:eJwVz2k4FHgAx3GyqZCdVWR0OLspK21sy0+lolKOLNshhA7laNWDtjKEbVwj
E42rOYxUMjN0yLqKZTYKw+Q+c0yufyraR2LbF9/n8/qr6+nv6D1PTk7O7lv/
u89b1lD+ztlSaby1ik7jYijvV89uqil4pxhTF8O40FCWxhdQrfE2+7GmxzUu
Npkv5WdQD2Op637TbVe4+Ll+i/Am1QuZwjRxXzAX5WkVW+OoQUijJ3pvC+Ai
ghYTTKdeR1xRu98bNy68ggj1BpWJGp1NgpHtXCxk2nLeT2Qh1jv4bSjh4Gm9
yd69qwSwblammtzlwDWio60i5hGKpmt7g09w4C/63ej2p2eIotsHPqJw8IHx
RiwvX4Z9O1wSbKrYED+vKqv75QVa85JUuEFsnAmxXfzbaCUMvRfkBumz8XyR
yVzu+WoEpjBeZD28g2xe5azW6pcIq2HlBs6/AyuNEq5TXi00g5pzon0yYVTd
UVi1oQ7xTUOiSXEGmqycxu+N14PDujs8szwD55R8JVJjCb73X6ydH5yOmhaX
EtX4RrwX+7hk/J0Gpz2uvf39TVB3ptmKlqThJ3aMC9vgDXpZ7MMdvqnomU1q
On2tGVGdrWdKC1gYsK3jaVS0gPWvf/jofBaErO6QBt02GBkX1Zzdexv8PxVu
rA9tx4arbZRN9BRMnjwy7PNXB3KYflX3mpOhbB3lKFrWhWjx/M6JJcn4gzKg
0nusG2kRJhPrjt6CSulGuWa7Hki+dKmrZTFhcenQ14rpHqT4Z3Gs25OQnhXL
00/vBWHz8yQrk+DmbPpq0f4+rHP3XGt58CYeS72TSqf6YJfPd1sblgjzWuG8
weS32N5Ds+ksYUBnt89kknU/fARG2rUNCdhqujXx0WA/VCakQzLEo/tD3D+8
yAE8XN1e0y+KxegWh0iqySAsuJ+6LnylY82I0bB84yCKaIbfEY8bqDS4KAmg
DcHc5Zmu1p1oJDRJTzoayHBWqtieMxkJ4lSeOK9ShktH1xi62F9HvrP6LvPA
d4iMNiu8FR4O3quIjD61YWSOh17RqwvD5+pjl9VeDEOcslIju/8KehLLJil+
I5jxOl9x3CQUUw3bqeGqo5DP/6KU/uQSAph65SHFo8hQaah4PnABy17pUfrd
xjC1QytcfNsPTtLcmRWzY4BvHCUp+BQ+nOCc67g/jjbDse4+xxMocxdEqh4g
mGUuKN2Vao+iunP7uw4SHD0tP2rqao8nlht+yHMgqK2nW+pr2CN3BT/dzoVg
99khzrj+IaS2pBbEehJ0Z3s4TKvZ4aJ9VK9SCMHLp606c8QGG62OWyzIJhCo
8veV8K2wRqCl0JxDIFLzDZLpWEFvVYs4+wGB/9LwiuVmgOaM4+E9IgIGt0kl
wcACioU2vpHFBDrW7IGRGTP0bjZlKTQSFNPYHlcfGKMjc8KtUUpQ+ZE5bb5z
M1oWCwx4LQRj5jOm7kZGeD2yXriziyDFy0x4SmE9iu9qV9PeESgfeJ3rmaeD
Qo3OWIdRgo9ZNpK6H1eiIDLVUZcQaLYP7c5VpOL+SfWu8k8EN5lemu0CCvgS
CY/xmaD+gUx2ZOEisHcwzrhPEywPeBrDE8ohXWi32fjrtx/ua0Md0XvLFG3l
ybk5guTLlYrquyiW/wEOhWva
     "]]}, 
   {RGBColor[0.3999999999999999, 0, 0.6000000000000001], AbsoluteThickness[
    1.6], Opacity[1.], LineBox[CompressedData["
1:eJwVzWk4FHgAx3FDZREpoZEopENCDEnm10omiTJSrZXk6nB08pD1tJI2YRhH
jqiZJrJWTKtDopmMTTcNkxE5So7B/EuhS7ZefJ/Py++igIPMYEUFBQX3H/10
U/DAc+GgN110Rzxz9mwu+su3B3RRbRBRtEKmq8mFjpqEVUl1xhWRSrXBLC5W
2s8tKqRuQ2nuZqsV6lysabLmZ1CDkPnnSJyLChfC8yJaKvUYlOYHpkVTuEiI
T44+Sz2F2CNebPF7DoKOEWoSNQsTQXJFPzEHv2S5ct+9v4ySnXE9B1M5uNW0
isEwqEB0U/eg2WYOdiZ0vBQlX4f//ag2bzUODl47ap778TZcGb11umcuYjT9
xQMKRYANzkFL7SkX8eDefUHj2joYyuQLtMMvYH+Mq/pvw/Vo6rGy5rYV4p7K
qqmy8Aa4pH8NZ3gUophX/11v8SMMFibftrxRgHU6tZe8yp/Ac5dwMsSkAOYN
HVX3lzdidVWWUmXWebSs85L/LW/CVu3Y0sfj+QhTDRVLLMXIaJtRm70nH4+l
O2o1WM2onFbX8qg2D14uO3t6e1ugb/JN0K+XB1tO8g6OyQtMGu/JNIjPRff3
zJZ9J1pRYG3BXy/NwVvXRp6OSIoiJ+Jza3UO+HldMc8XvUS5KdPtetI5FJ1R
Slp2vB3lwtULbrZnYyzQRxZypwPhyiyVI3bZUHM+zbym24nAjUXTbROy8Ifm
25k9vl14Q/PZIJNmYuZdM4VW924YqbdXzrLMhGPUlknRl25oPnz1oSYqAwWX
U3jGBT3Q/LS3+78GNvy8bZ6quL3G5/DEgWFlNm5IgjPvjr9G4VW9bKZrOuyf
8BX7zr1BGn83T9ksDQs3hIxlOvdCq+1Dag4nFTQbGvt6Xy/OtxnbW6xIQddo
6kNe4ltsjGMELr5zFsPWnonUVX1wGrHVXGuaBNMhcxmluQ86gaZOa0r+Qr1J
pPhQfD9cKYr02OmnkdYiCWSaDCDjkvMz3eOnQLyEbMX6AQgYTLNtoyfxr7f2
evvDg5AvC1WucY4H72lC4es5Mnx95Nb9xO8EJhp8Y+fUyWCrJVlS1heLbrZg
TDNiCPNeHfAfOhaN8ecO1JMaw9DSI7lsWiQOZRkJY2qGEZ/GNj1afBi6T400
e/1G8E7n7uDv2WHwkpR90/8+AmOBpZ2PPBiju7lhHaVyqDbI0yNcdkHgX5Go
sZmA5U2OWKtuQXVjmFunB4FuBCWqmuWBm/Tls8s9CXw3ifodtDxQpl9U4L6D
IDmoUmelvjvypfmVKQEEXWubChvN3RC59XSPagxBaqSHufJWBszW7XJULiaI
av4UwloImFboKbWWENjOlR23W0qHkYH0QfE/BArq0wIkFo6Y9425zeUagZ7F
gRJCd8CMqo2hiTUEzEMz1C/42qHHwiZPqZkgL8a7XWRmgY4L7/2aJQQ3H/rN
59ubQ6peYcKTEui3RU4kMszwbGgZ36nzx9/QIV4esAQ1Vwwb4gcJPLevzwi2
MkSVzqsUz2GCUEerila3+ahMzGcuIgTn4t591g/RRWmgdqfwI8Fuj5glTjaz
UCQW89InCAwPhwkFe5XB+TV9v/8XgvHq/d4NtCl6Ad/dwnKS4MXJr6xbtoSe
Y6g2NjVFMEBruTq+T4P+P5RXUUE=
     "]]}, 
   {RGBColor[0.34999999999999987`, 0, 0.6500000000000001], AbsoluteThickness[
    1.6], Opacity[1.], LineBox[CompressedData["
1:eJwVzmk41AkAx/HBs7nKkW00Sc7VIymPqHXNz+qcpNZgVY5KeLZlyy7aUGvF
JGSaMUrOqWbGUZjRSTnjIZacwzyaXMnNP9bElmPbF9/n8/Zr4HeBHiBPIpFc
vva/hwPG2qvHPahDpJeSpIdcjBb/5NdPscKiLreopYALsqqY+ZiyD830pUD1
fC522HwryKa4Q19HPz6Fz4Vt2y5RCsUfRY2rl9OyuajOrLVOpoRBk/eEmnWT
i9iYpEuJlDhst8gks0O58A8jKAmUVDTpRS9vteNCKZV27+MsH72EHtW7KgfP
2ywPHtwixMfuUcNpWg6Ox0p7a5OegGlAE6qLs3GhJNT8znwZ6pcPb/B0z8Yc
q/u1nFwVivPfM317s/C6pr6q1f4Vrh8PmDRzz8K5CNq6E1N1SNuVbnvqTSZq
lC1XC39tQGdeTGvZsUzk8upWNn3XBD11DeczdRlwJFfcdytuhnLsXl1/xwyY
N0hL67e1IvQohWRdkY4uR7eZgpk27CdLVnu3pyNYJahDbNEBg/Cwf5z4d/C3
xLNCjdmJnhm+i67aHbgdOD44PNwFLQ2RNO1SGnbfTfK8a9yN2cid/1Inb2Ng
hdP1c3QPQruYzN5jt/GB1soj10qgoab8u6T8FkTp/RHtBr0IHl8U++vcguC6
QoJp5FvIKUunhZGpkJ09ORH4UgqzrbbdTUMcqO67Ri/R7sOkyoDinB0HlzU+
rB307od8DcNWPycFayvNSD0uA3DghF+JkkuBw8Vjy7WfBzBhMTt5xoONLP4N
nlHWINbkqceVP2LB18OqRdl5CC9M4qV7SCw8FQdwKj8NQbXQb8ErmwmbZpH8
yO33+KVCVqR1NBn6+wNlnH3DcGyXq1x6lwRrK2v2k5Fh/KmsXWx0NRH9c8mN
PMYHWJ4s/WhsmoCpXa4MiuUI2BMq0bTieJhMmk/IdY7A8gtDwDx0DXXG4R0h
MaMY7jl1aWN1HG52ic/SjceQb1TP/t4lFoRbNVu+bgw71FZZF9/F4JHHhr02
v40jf3HUbpD2F3gtsdlD6yegNcFgpaVfwUKDd9T6VxM4XC88segRiQF2lUzj
/CREFQa6z7X/wKd2O8pVtSnY2giivJXCEJJqWB1RPoVPw4G9DkUh0G4x1Bj2
nYaTZXOUTCEIbuLCpc0r03jE/1K48tIfc6fuBUsfzIDdrfmqVeiFqtNChtoR
At7fBF084eOCF63Bzn1HCVjbr/ikjh3BM+o2zWJXAol7jUSNoUdQuFmQ5eJJ
4IJTPMco0RkZkozHN/wIhCyF01Of0RD+47VBlQgCgsv9zHNqB2Dm6OOgmEug
9O3SYG2oA0yEmxR68gm4Ltyv7LxuD8Mtkte5DwkU5BYGSrLtsHGJ7n6ghEBG
QYl2dYMN1pQeCmKUE1DMm51X0tmNwZ1W6QqdX//2nBeSos0hzZn17RQTWN9f
llSWZwbJOqExT0JgUY8k82ozxZtJU5FTH4GnW5WCfQxMUJ6n1xAzTmCWKHwq
iNNFKfndDdcpAmNFTB1RFwWPGRl0A4LAfFMKO9mYjAdnN/RVzxPQGd1Bj41f
B0FHB4+1QCBcYT/LwmQN7v7AOnf6M4HNNZxGxYRlapbIZafFMgEv/hZrWcI0
NU1PVba6SkDTXuv8oYa11P8AW+VjdA==
     "]]}, 
   {RGBColor[0.29999999999999993`, 0, 0.7000000000000001], AbsoluteThickness[
    1.6], Opacity[1.], LineBox[CompressedData["
1:eJwVxX041AcAB3AxVp2MvPUrj7ecibxMbCXu20pe0jF3GllJ3pZlKGn0Ms+l
o8Nx5+T9SkSFx0vlrYiw1CTcoVvMy03kpX5LXkZi2x+f56PnF8YIlJWRkaH/
5/8PBL7pbpo4RBNc6kqXcIQYL/veb4iwgkKwdyf9ihAalN7ke4Q9PBtnJ5vj
hDDbpVYoJDywPObVXhorhE3XjopUIgDV7iKLmItCNOW0WHOJM3BZ1E/WPiVE
LCsxKoG4jNYf5VMcvYQIOEMSHCIN13PW8vYaCrE2zfnG3+9vQtQR/pFWm4ua
LktHR+1yMNRLLqS75cIrduBVS+J9rHpr0LeN5yCsMsI0c7YOJr96E30ROZjh
9T1ds6YR7RbNMw4KOXj6+Eljp20zNtbpcUK52QiOdt5weLoV9Q2h3jfVsvF4
neVq6c9tqFtckqXkZ6GooHVlM/V3SOttTYu3ZmGPRkM+s+w5lgy3b6ksyYRp
20DtE+NOmM3TCSurTPTsYb67864L2SEPHpyuyEDI+pOiXgsRPDWPq7N3ZKBd
4tmglCwGzYZnNn0nHUwHr5HR0R4o9Q5q5emm4+u8RM88gz6wKDFtGdeuYnhF
0HMi5iVkiETd419cxWvnzgKNFgmquKK6ovg0VGQNRXfrvUIMLVDKnBGg8Ioc
Z9u5fgiqompCjwow5+89GfRwAI9SjG5FdaWCYh/HqNQcxLElpx4/61RcUH6t
OHJkCDLr8hXO5vOh+MhE5iV9GItj9OqflPmwO+v2qWVpGB4cd35dGA+5N5MK
tuaO4EWN+WnH8hT4HLLqWOciRWJMP/HBNxlVvYGCR/NSGJ4M8F1S5WLX8wrZ
sfS/oLSg+oz6RyJ09wfNCexHQa8UeCjFJMDaypp/f2wUHv4G1anfcDA0w31W
wH6N4zyWmt9MPKZ3uLMJyzEwyeLHfUlxMJwynVwjHoPOw2vzYhs2Wg0iReGs
cfRRx1+ktMUipafXn2HwBh+O2Wq5nbgEktnEl219AznLKMMbFBbuHlLft+vU
BFTyArboEjEo6IgVSjdO4ug/H8VT9hew0Hbk/MbmSRRdF8erGkdjmN84pxw6
hV/Zi0YXVc9ivns3cUlpGrbbJ4o7jSIQnqbfFF0/jZm8bnXryTBodugrj/q8
hVZFyXj2QDCYvaXLWitvsXUiSJ7V74+ZYzdCBorfIWElRMUy3huNvuVspYMk
TFylHAn1IB50hrgMupLojOIWL1S5oJpmrFLmTqI20k1OxcEFpVqFuXRPEvOb
Lx6xDDqAbEn2vSQ/Esaf7btjXuSEyO/iRtZHk7g9yE9Qo+6HyZ6jdp8XkdAp
0q5TtLOFYflmuZe3ScTdlQZLftgNfW3J06ISEqnhOqzMczbYtMzwcKgkcd6+
fWSuZicUap1OsutJOOsE+lMtrTFibpUlJybR5HPfocxpOwauvfcR95IQ6liY
iS4bQ7Kh3KBAQiLBv18y2GSEF1PbKvYOkpDvdo28u5OK+ls6bawJEldTNCPY
rlqo1fgzyX2aRGv/c8bh3zbhHjuboUeSWC/eVL6yWx3F/uqDTbMk6Inalefd
FVEoEhXwFkhwqrgO5XbyyPuWF+y7RELbpCGdwlym5VbQzS0+kfiq+JfZZeY0
LUOHMre6SuLLj6leXlkU2r8yvlnI
     "]]}, 
   {RGBColor[0.2499999999999999, 0, 0.7500000000000001], AbsoluteThickness[
    1.6], Opacity[1.], LineBox[CompressedData["
1:eJwVzGk41AkAx3FRu0XmsR2TaWuiHbVIzhLFTzUlpFylAytSrCsdW9JDk6OG
yDTOGWUyoSRHQ6gYV44yiSHzaBYjRwb9y6ITu/vi+3zefTW9gp18FBUUFOz/
639tfd63VY8csNTYPkn6ms/FcMFBr16KCbgNq9zuPuCCrNKZIKDQ0d3xlLk/
j4uNZsuyb1FcQBUejcnO5cL8tXHRTcpxxBqRFzhkcVHNrdsUTzmLsgo19cxU
LiIZcRdiKVG4+vWfRK0rXBw/S1CYlCRIDCil4oNcLEyyufPx010MuoyaG3/m
oOy1kbU1tRA5yfF5Ii4HhyKl3XVxJfD1DI4wteIguPiMXtpkBfZaRzzkd6dj
IvFN07x5QhwzKMutDE1HU02DsHVbLQ5P5IYEkdLhF2qjenisHpeNmcFVWWmo
WWQ0lx/YCPb48BrjbWnI4dfPrtR6gQZ6q9rjF6mwIldmORe0wPRLeF26Ryr0
GqXlDTqtWFp56XnSRAo6rJw/3P/wGmOEK2lFWAoClP3bOw3akTMS0RW8KAUv
Ja6VpAQxRHpXC/rikuG8+5BsYKADFQ5zHptJydjMi3Pl0d6gZqiCJU1JQt8s
u8M3oguuYYJDqkuTMGjTyifXScA/v35LSzIbRem9oW2a3TCV61P5KmxkX1Ni
al98i/CQI0GRjJuY8j4iP/FUio02O0qCZllQocc4Fa/owULfjdS+QBYuqQ0u
lrn1ok/4IIw7kIjFVboKXfZ9YLe8Mu85mgiLv/bP1H3rQ+fpbwf1Ym8g4+51
/m8ZMthl3dfWCUiAxwET0SK7fjzP5NNphvEo7fRhV033o7mB3lw1HQezliLF
oZR34E2NC4daYqGx68QUmz6ALyUWdGkUE5tMNrFKhgZwkbxHWWZ/Db0T8c38
6EHY+na1MtWvYszYMZpiNASXOXcNcV001o3qyeeJh3BGVeedLiMK9bRz7acY
w/BUNFPVo0biRkentxPtPSZaNtTWihggnKtZivXv8V3Hcr1dxGU8OrB8p1nI
CGImE+YzqeHgiyJv9S+Rw2HujK7AJwyfG93CltTKIZifVV158gL6WMIptaBR
ZIRbND0JOIfptq2UK6Qx6OyMLl3CPY1TSWurQ5+NIcxf4HdWKRgrRGvVBjzG
ITt/4SRPyw/Onfk/Vs2OYzUkV+YcvTHxx50Aad4HZD5ervhSfBhCz8Jo0l4C
qh1lRiX+dnjSGmDXs48A42FQZvOsLR5b6vxS4EhAvbSlQ8KyRf6q7Ax7VwLh
9tK0gTIbcCQcwXUvAtqkt4xipT045xAjUw4lYOLeLdDg0KFr5W7xcw4Bq6GZ
6ZyorVhXuFKp6x6BBXK528775lhLlTTlPPjvrzJjIxaZQf2Hk8vuYgJhFrbl
IvIW/FS+xz/6GQF5CEe64Z4JZPom6UpiAoFCra/rWbqQ3v7kIe4kYNhPcm+T
aEOiWkjjSwg8TVN+fkzjd7wa1S7a0UOAzMy7bVpIw7PcNY2MEQJdgRAFpf6K
cvLf1x3HCHireD0y1FKHIJrjpEkQyPr4Z3Lto2XI817eUz1JYPuR1bwMjgqy
29v5iZ8J7HthaHuzZD542xP9PL8RoMXxXlpnfLfMKLLXN5ghEKCZWbPr1qhl
6hqVqbk5ArmyWv2Tw8qW/wI3ZWau
     "]]}, 
   {RGBColor[0.19999999999999996`, 0, 0.8], AbsoluteThickness[1.6], Opacity[
    1.], LineBox[CompressedData["
1:eJwVkms0lAkAht225DJdNjRd3Jo6yQ5CtWp5VZaQWiR0hi2iOkQ7RZQ9uxMz
xYw7jZE67CBZhUhGci/WJreZTBIGIzHNtyzqFGbtj/c8f54/zzmvUUC4R5CK
kpKS2/L+p0vQRHfDBy87hZye8EA9G+8fnggYIlvjwGgljbsyG7qaoqQKsgNk
7VINxopsmNmsL7hDPo6JgnVfPdWysa/LqiyNfAZqo+ydnxU8NNxu3p1IvowA
fe5zm088xDLYUQnkOOjIRyfypDycuUyQ48kZkB0Rtn/TxIN6hnPeP9P5qPUh
ZQ3SeXjSZenkpF+KPE7c+8TtPPjEDvQ3syvhbhYliHqThfDyS9SsWQGOt5a3
HYvNwkzK6zZl5XpMeki9GBZZaGt8Ud/5QxPyykZlFCEX56OdtX1lLTDrurf2
VSQXjassFSUXWnHpNvPbk1u4KOS3LG3c1o6rxt27ngluwV732R+eD1/ioGWQ
3uGTt0BtHah+sbMTwU8u0QK+ZEJo7ym/L+/C2aQRQU1yJkI1QnpEFj0Y4G/h
Nppk4m+x9zNSUi9a7DroN6sz4OnoIxkbE+KMRtSOQscM7Mlle+dSXkOrmdSy
+CYdw0vpwnO/9eG7WDY14nQ6pM6dfN1mMVyS9YdD5Wko4w1Fdxv1w/CiYZFK
eBoKbqrGm1x9C8FSu5xMpGIu8ORk8NMBRPYNvkVEKjQdWB7leoPQ0r/T7y9P
QcwaqZaENoTNcdtOCC+kQKvOVKnPbRi01ZyZx/3JsI08ttj8ZRjzIYs1YXVJ
yMnn8LfmSBBZ0dAoL02Ev5d1xyrXEQwXrNbWZnLwWBSUXjc/gnHUDHX7smHz
skxl/NYoSDbKRddtE2D4Y/BcusMY7gZvTbiqGo/d1rtTK8fHcIXhNz8tvoGh
mcS/+Ewp4iurVu0tZUFm5c4kW46jSe60JzyYie1T1Enl3nGs9KaXO5vFoYUS
0XOR8R506vTMkug6koWiQA/KBNhTHRkfkxggPBtSVVomUG7OUlVz/h2PvHQO
2fzyAecfUI1Mm38FvyP2zsi6Sai76KTpkK/hUyvt2rqmSTQmxdAemURhOLV+
bk3YFE4I6riJ+yMw372ffJ0kAyWt3yLnMh0XM4wbomtlqPadphLtYdDrMF4z
5v8RSc9np2IWz8FTVLKweekjGP60trN7AzHzc17oQLEcR4nJPO8qX9SfKmWS
jhDLPw65FuLhiprOUNfBowQMjdfGKaQuqLLbufahO4ErC7UsTrQLSjYX5Lh5
E3izix6dmuuMbHF2BSeAADL9VjvJnRDxE0uiEU0g35slOnXTAab2frYrCwlI
STLy7bD92F66UbWvaNnv71hQytgHY31xW+GfBBRVfm0+AhtsWPA47lhO4NDR
jRsGVb/HiurDIcxaAp9t1VOQZQ2JuTVPtZfAu0O0rU9jTDFwd9q/V0TA/N8d
95ufm0CsXUrhiwkcK5LMlpJ24NWUSdnBQQI6DJu3VrkU1N4zaGV8IGDBktzt
jt2Eat13HHcZAYNiPYn++g2oYGZ7GBEETveX8K3y16M4UGewYZaALTX08Nkb
mijo6eGnfCIQysmssy1UQ+6BlPOnvhDg6Co8HeO/2uWUuZlbLBLY5Gpi4J8w
Zcc10JxTKJZ77xWP6og07P4D6XBlNQ==
     "]]}, 
   {RGBColor[0.1499999999999999, 0, 0.8500000000000001], AbsoluteThickness[
    1.6], Opacity[1.], LineBox[CompressedData["
1:eJwVj3k41AkAhim0RaKnaMpqnZWyLGM3kU+tyFWOkNaVK4zKSuWqIY2UoWHE
ZCkZOmblWHQ6GzGbhGEyi3WFHMMvpJ7s7LT2j+95/3uf99PwP+0StEJKSspx
ef/TLmiis2HSzeK+DulpFJOF96Xu/oMkMvR7ZwYqMllQkRekV5KskDATKZzN
YOF70w3F+aQjyPGiW4cwWNjTYVyeSQpESDqh6JnGQsNvXJM0UhS4bCUnoyss
JCWmRl8jXQZHKZnBjWUhMIogXSVlQa7N44PfcRa+ybK982GuCPF5ctyFbSw8
7jCysVEvg84qy3N+RA6OJvX3clOroMspNNSszsHpijP6rI9PER6v1CqIzME8
4y1PWroe/3iI3eSMcsBrbK5vN3+BolO0NuZENkJjbNd6ippg+2ZLo0l+NhpX
G30tOdmCvfXuL8Su2bjLbpJs1nkFs/gC40DpbFiq1Ba6lr5GSuT0wwMVN6Df
0v+kWa8dCrKMm2O+N9Bt6Tr7YLYDS8XCGYrMDYSvofAFhnxoMKhC5ZIstAo9
ahXTuyA7V8uXsc2Cq/XR4dHRbij77DsfOcrEjwWpHgXabyGhLpRykpgYkjC7
Q6g9CAuWopxUZWLMtp2twhVC9sSX9c5lmSi/ORjTqdGLD6RHDzTMMlGcsvLq
jtg+GE+GuRS+zMBiwLGp4Of9sFJ+pzx/JAPyVskuFaoDuEJWvxDcw0C80pjC
sNcg0g00h6V9GVCo2ynV4zgEitMGw6XW69h77vC/3KUhOHknsh/WpSOviM7W
yhuGt5VM5qraNPi4kdtW24+gPVKlpucWHdWCIGbdpxE8U1A6xr+YCtPX5SvG
s99hn9WAnZByDd8dCF5kWo1Cwd1Cq2rPVZiQTTKqxkdR8sNPuw6rpmBwPu1P
Nm0MfTwNr/iFZIiMnWkko3E8DT8xNVJGg+60/pR01zgen1elhcVdRpP2WX5E
4ns49gnRo5OE692CABftCVAto96oDSWCcG3IWNE0AbsQSrl/bgL+cNv4s+mv
k2hI7q14GXAR7Lak/JH1U7itX13pUB2Hzy1ecetfTOHLHZ1vU+qiMZRRv6h0
ahrrIrLLopvP4lOnGemSogi3M2U+Dy1EIiJLsyGmRgSDV/qVc5zTUG3TVBr1
mUGCpPOiXE0oXAUlYjXJDLT6EooiOgIw73snvJ8zi13q/tei6cdQ71dGU3Qg
YCr65YwWHPCsPdx+4BCBIl6HDbndHo8s9JRLnQk4/dXINPe1R4lacZ6jBwHD
C7szjKl2yBXmVtL9CWzXdVd7XncQZ52Sh9fEELi3bvd+Q/MD2GnpvXfVXQJe
ps00/+Pm0C3bvLLn/rJvQIZ8nGoGTXUh7+7vBC7Y6HEP5e/BJrHLEesKAp7S
QZc+CXdD7slBCq2GgA/FNDr6sAmGDcg3V3YRuMKJrUmN3IX+W3M+XQIC9oXF
rYElehCuLdNmCwl0OpxJ3zK+HW+md5TvHyAg9Sx0p6anDmrubW1JnCQgseW5
botTwxOVv+nOouX/PHpslWgTKmm5LhoEgVIj3yWx90ZwAjYONHwkMLl2q5hK
VUAxn89mfCYwsvRcHOUni4J9jFC/JQJhb0/ub0wUW+SVOxoY/kuA+CLJkU8S
WeRslV/8+nW5/5z1puQWeYv/AIOyXKw=
     "]]}, 
   {RGBColor[0.09999999999999987, 0, 0.9000000000000001], AbsoluteThickness[
    1.6], Opacity[1.], LineBox[CompressedData["
1:eJwVznk0lAsABXDLSUnbK2FURKIU9cqSYm5KlnqjGip6KiW9eqnG0mJpQYTQ
YMwXSWnMkBRlrRQyNdosM2QwiSxpLJ+1heLN++Oee37n3D+uzqFTdE8FOTk5
V1n+762e3bVlX3dROzJP+tZuIfDlwe5DnygmCCkpyUiWWU2lPjaPYoP1HIdU
D5mNLVS5NynOEFhpCUdsCKyvWZsbTzmMIJLnrCpz2Y0K0xiKHzTNxHy7TQRC
g6+ei6JchuU43/ESlcBhP5ISSWGB/6NqwNyMwFrF+IBHDBYU7H6/7DEloBBv
0twsYMEn6wz9lsy3cvxTjM8k4ry3fdwUmZukitp1QjZeW7rwqtYS2H5QQ087
Ogmu1llGTn/K/jhaGxdMpOLijEX3l64kMI3lkDYwmI6x4Z+OA4sJjK9rG0/T
5ILmfN70usz9H8/tdtrMReDzIAlkFhlkqhSyuHAt7zseq00g9anSmUBzHgoH
opjLtAiYtFdsVTqfgTGdLQM7FhBwX0MdWTAtC5un0JR85hMoqlljZ6eVgy3d
Pxmj0wi4hEqaKq7mo/hJJJPdx8aph75G10ceo2L2EpL5lo0h5odKeflSJFUU
2T/LYKOy/FVpteULLI2aaDgdxMYxf4eZrr18RI2ZGvvR2ChXXjOZfUKAIw1v
hq4tYoPH4U9oLn2DdFgsM+1MxEa1Z3ecHryDFT2j7mR2IowEkuJXhtWYYfbr
bwkjEXUbnfrv9tegv2BCq25FIrymHxfWrxZi3nDWpO0XFt6K9zybFSuCjho3
yfs6C062Lm0dHXUYKXf56GfLgtntq3tu633AEr7xy9bRBLROJNQdvdgAyW7P
0p9JCeh0qOaoVYjRWKtsN4wE5CZ98q/VacLbwb6S8sZ4cCMUI5cHNGPS6540
nxGPUY+90iNPJRAF3CH8p8dDxSac/lC9Bbs2HCuTI+IQNKdzRpvbJ1yIsJYK
9eMw4/kKuQZaK3zq1KtL8pmwOrP9d8VYK2ps0iNcTZhISY/mLElpg13opvB9
jGvYv8vkvfK2z3i8zo1+3zUWBfWeCc+/fYYBTaR8kBoDi3e5Cl3sdnw4slfC
MIrG4i1HRhNsOpCiEVwsHY+CqYlpXH5XB64vH/lWVB+JT0MxrzlhnfDljN9t
yI5A79qdYZQ1XbAsCOUbHrwC/R4jqbyoC7TKq4uLdMPB1zstZAR/gX1V7UpO
6WVcq6v3oOt144CZYQD/31CQTmVxCvxuXPK2yayaF4JHu+ZvtvD+CunRF5O9
iZfAeR968/NcKbTieRSPHRfwXeAWOPeFFJ3cQv+tSwLRGlc6OudkD85O5Nwz
HziLb7UbKCGzehH/T8jguTY/MFi6Zf4lvYjiK6tbBXlD/b3unI79fZgZXHij
MMALTvXZvxZO9OEdw8BX7acnhg6keUmy+sHnCKLTgveh1D0nbNZfJKgljSzV
09vxpNprW4sjCWnglLK8H44opBr+8WAnCXf5BQZ2QY7IXshNoe0hEbiwMGNr
KA3J4uS86EMkWlRjj/GZ23B6R3jbdH8SsdOLeSF37bBi4z6rqTwSwzuG/Len
A/o5mooNmSTMLpeH38ikQldLXMm7RyKm1edbdbYVNH7RnW0fkqC3N44P5m+A
UrH98bASEmwH22hNvjnaVpkkKYpIDN2+dWDs6SpIUgf3i+pJ6LvBPLXcCOKZ
OXocMYkQUWjpXMEKVPUsz93UQqKs6YHkRK0BSjK0BcFfScStb7cXC7RRrPYx
emevbN++rtiwZgHywpLpOiSJZMs0Xy2xOrI85reUjZBYNjwvQvR+NrhCIYf5
nYTbFd+MkOapuG3NPOY+RuKwhldCd80kNSWXtmr1bxKe+fq8NCFJJbRVRicn
SYwFC3RS5GdT/wNZ48pK
     "]]}, 
   {RGBColor[0.04999999999999993, 0, 0.9500000000000001], AbsoluteThickness[
    1.6], Opacity[1.], LineBox[CompressedData["
1:eJwV13c8VX0cB3AjFSENIh6ZpSE9GUXyQVQqJVGSaGkoSkODsovMuDkRUqQ0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     "]]}},
  AspectRatio->NCache[GoldenRatio^(-1), 0.6180339887498948],
  Axes->{True, True},
  AxesLabel->{None, None},
  AxesOrigin->{0, 0},
  DisplayFunction->Identity,
  Frame->{{False, False}, {False, False}},
  FrameLabel->{{None, None}, {None, None}},
  FrameTicks->{{Automatic, Automatic}, {Automatic, Automatic}},
  GridLines->{None, None},
  GridLinesStyle->Directive[
    GrayLevel[0.5, 0.4]],
  Method->{
   "DefaultBoundaryStyle" -> Automatic, "DefaultMeshStyle" -> 
    AbsolutePointSize[6], "ScalingFunctions" -> None},
  PlotRange->{{0., 0.9999999795918367}, {0, 1}},
  PlotRangeClipping->True,
  PlotRangePadding->{{
     Scaled[0.02], 
     Scaled[0.02]}, {0, 0}},
  Ticks->{Automatic, Automatic}]], "Output",
 ExpressionUUID -> "44b63db2-027c-4ac1-9a98-cddd1bceef6c"]
}, Open  ]],

Cell["Figure for PowerPoint", "Text",
 ExpressionUUID -> "fcd34a2e-24e3-438b-9b88-34c5d94d1e81"],

Cell[CellGroupData[{

Cell[BoxData[
 RowBox[{"Show", "[", 
  RowBox[{"%", ",", 
   RowBox[{"AxesOrigin", "\[Rule]", 
    RowBox[{"{", 
     RowBox[{"0", ",", "0"}], "}"}]}], ",", 
   RowBox[{"AxesStyle", "\[Rule]", 
    RowBox[{"Directive", "[", 
     RowBox[{"Black", ",", 
      RowBox[{"AbsoluteThickness", "[", "0.5", "]"}]}], "]"}]}], ",", 
   RowBox[{"Frame", "\[Rule]", "True"}], ",", 
   RowBox[{"FrameStyle", "\[Rule]", 
    RowBox[{"AbsoluteThickness", "[", "0.5", "]"}]}], ",", 
   RowBox[{"FrameTicksStyle", "\[Rule]", 
    RowBox[{"Directive", "[", 
     RowBox[{
      RowBox[{"AbsoluteThickness", "[", "0.5", "]"}], ",", 
      RowBox[{"FontFamily", "\[Rule]", "\"\<Times New Roman\>\""}], ",", 
      RowBox[{"FontSize", "\[Rule]", "18"}]}], "]"}]}], ",", 
   RowBox[{"FrameLabel", "\[Rule]", 
    RowBox[{"{", 
     RowBox[{
      RowBox[{"Style", "[", 
       RowBox[{"\"\<\>\"", ",", "20", ",", 
        RowBox[{"FontFamily", "\[Rule]", "\"\<Times New Roman\>\""}]}], "]"}],
       ",", 
      RowBox[{"Style", "[", 
       RowBox[{"\"\<\>\"", ",", "20", ",", 
        RowBox[{"FontFamily", "\[Rule]", "\"\<Times New Roman\>\""}]}], 
       "]"}]}], "}"}]}]}], "]"}]], "Input",
 ExpressionUUID -> "33a6e344-1bb3-4f47-a579-c00b1f6bc8e3"],

Cell[BoxData[
 GraphicsBox[{{}, {}, 
   {RGBColor[0.95, 0, 0.05], AbsoluteThickness[1.6], Opacity[1.], 
    LineBox[CompressedData["
1:eJwV0/8/0wkAx3Ff7q4ixNV2Q2lauuqhli8VXb1VUirESF+RNY+UykVXwsP5
VkTieBxFPdKiwiFUli+bbYy2+b62tMPk25DPpegqX6774fV4/gUvqv95D5aW
hoaGy7f+dy9ruI2n9tr2LkCcpUiUYqj4oH8PxQbFYacN+AlSkHRlKeUUR3Qd
3RNUeE2KdXaL8+5QPGE/V6GIjJfCvtW69A/KSazlakRQo6XgZQtsb1BCkZul
UDMvSxEbnXT5OiUOET9auMoCpDgZSlASKRmYY7IzAndKMT/DOfef9w8gH/j+
9bpJCZ63Wu3evawEhXu/DDAKJDgUq+wSJFWAEhLO2uArwfknIZZZHzkQWyui
inQlmEh91aipycWEId1EVCVGY10Dt+UXPrrf5mbN+YsRGOasd3hMiPFmiSpp
gRh1C6zmis6KMJVdtGm2/CXy2cJZ45UvoRGTEy73fAkHUs19RrEE87hhRyo+
N8FSpKxsWNMCZ+bYyuV3m9DpwBh/PN6K8QjtzZabmxCkc6ZdRm/Hfnyquf6q
EWKFd41+SgcqSeItqsBGMJwOqfr7O1E1OJK0dVqEjfeSvO/RXoFlPVCLdBF6
Z9M7T0XJ0TpHJpyWiTDg3MImCRQIbllhQCpuQOmtnrA2ahcsFzuTl25oQF6C
duLqK2+wz9dou7ysHpPMIyMBVUo4ZNITOHb10HW86vGE3I2ER26xD8uEiFg0
sFB1rAeRj+VvVHQhFtau1ZC79MLEuHmIXCzA1t/cZgRfeuFXz11qYCpAzoNk
9oocFS7Nj82rusmHj5eNdMG+PpD7EjX0PtThqYyVXjvVh8xKn1R/zzrYSUq1
Bv98C8UgKbeviofluwIm0x37YZJ8JsvPkAdbG9u0isF+DF873ejXVYueiRtN
7PgB2D+P9MlPqcGYtXs8xWoQtaNXZBtNqmExajmi2TEIjqEJNfDpCwhpF9uD
o4fQMx59qYzGwc1OGdODNoyzzWwTde5zEAxempZwGCduXL/pafwMZV5Ldtr9
qsYDewnbiFkBtjT2Tp/RCCZXtG2SvSjDJ9GxcCP+CIbI0+t43aXoTeNOLjo3
ilPnysrVH/7CVNsWSoz+GAw5Qrf6vQUIzjDnhVWPoTmLPm1smQ+y1HxRv887
dAi8zdzp98GQFU2bzr6DXVRIwPtdOZjwzQ1SFoxD8Yavk0hLB9evJF5/PwFb
JZWdlh6HFy1B+7pdCThFvm76d0ccnm1bY1jsTmBXIpXhMRGLItO8HBdvAhd+
3vS78kAsbitulyf7EyD4OsP79WJw8cBVlU4YAbWeUH/jvCisdTi+dV4+gfoU
rdUF4lBYlBhryx8R8OdcXf/dqlCYL1M05hcS2EJxp+2ICcFP0x6eTk8IlHU6
1wRuvoAfKvecia8mEHw8RSF1Og/Veptb2h0EbPa8ZlkMn4Ty7nufDhmBkKOn
hO7ZTCj0SmhsBYE1l7XNHV390Ty6unRHNwHhbLXj1wBfVD80E0WrCXC/eh2P
m/L89sHfye5jBD64hn/efdgD5fG3PagEgYxnmawNl9xQwFzSzftIILswlcyf
cUReezs79ROBzpBV4hNRwL3tqYF+XwjMGF0jXdC0RU6py3r6DIFhA1MEaq9E
ppnu5NwcgaWcg75WVxy3/Qef/W6N
     "]]}, 
   {RGBColor[0.9, 0, 0.1], AbsoluteThickness[1.6], Opacity[1.], 
    LineBox[CompressedData["
1:eJwVxXk01AkAB3CaXlsNrY6hKY+mpGJLzh6GrzQdKh0zWYVKxkhRytGu2ldJ
YyWU462SLMZVrKFxXzNjZlGIxjU0uZNj+JUX2gq7+8fnfWgefkzOIhUVFcf/
/P9Bzsgb0aiT7W02zcjUVIIPeT979FLNkFpH2s0wkUCT3B4toDLQQN+7x8lY
gh2WazKeUk/gPK9v7S9GEli1mObHUj2xw/Xk0nJDCURPJOZR1ED82GU/S9eT
IDTk/q8R1LuYKS9V20WRwDOQoN6jxiMmmtP6baYGS+MdUj9+SofzypbOuMIa
lLSY7N+vw8eVwfT4m0E1OBmq6JbcL0RufY5zskUN/AoCtj/6XAbmseXJ9E9i
TD3sqFdVFYJEogld+WLUi2uFzfQanL+xv6vIS4wLwQ7qp5RSbMgy4WjpiCFe
ZrKQe6kOxaYhMsMuETJ50vl1m19Bq2RLg06UCHaaVWmsvEZs/ZZhoWCIsL1O
UVpr0Ax9/VCvlH+EaLNjTT6bbAFbyaBwXYTwXe4ja98pw5ercqW3pBoNcueq
FdGtsPM+8nu2djVY+072Dw21IYBddHk4qAoWKfedU/Q6wB5wX5PQWYm++bg2
71udUBewyLVbK/HeoZmnKZHD/C657OmdCuQ/7g1+Q+vGLoM0N5uGcmSEk+5t
u/4W1j+tsxGtLsc022XMq0IBO886VR9OGciMMGaBVg82iIeL+9NL8ZvGe7V+
t15cmjffUjFRArVqQ5VOxz7cKvO4MWFRAptrR+ckX/swsv6B/6BvMZLSI3mb
kvpxztjdQppbhDNOZk3LDg3AlBH+KkJeiKJ2Tlz1zAA0CtV2kBcXwrIxf9Hw
H4OYe+lnRrYSYMNer+k4xhDO+QtuVrq8gLmZeUzh8BDoyfc4xmEF6J2Kesnj
vkcBVbl0pCAfStPjXKrJMHqfpbIp0Xzoj28fU20dRr8s4y2t+S9I9YJkV0I+
gB2soA725eBBWzubqTcC76IGYmHZcxAsUcwi6Qi6tQ/aM02z8cKJssfy6iiS
dsf6eBtkgtcU+nRg1RhIrxU2NlbpmK1zu7GqZgw0KzdXV0oa+mKE0xqXxzG3
uKM+492fmHljTb2zQomqvuQa3b+f4Er8RlFwpRJFEdIcI3oCtJo2agydmYAx
kd2waTQWrPbc79rzE+B7nK/4ahCFqbOpvornkziQMq41ExcKoTufu+IwgYgu
oXpeTyDKm30P9RwhIHDs4m+NDESxrcHKvOMEwrPik55YBiJXOyPJ0ZnAN/Ul
zIvxAUiUJwoiPQiYOJ5emePgj6BjYf3LgwkUFViT/Tl+MLQ7bfNDJgG25nrB
wpwn9PnrSJ3ZBArzpE0kZ09s1JHXZ+YQiLl12vYLn42135kn9hUQ+HjRlfri
nAeWlB7w4VYSoHzp+C4LP4t+I7PHpFYCjYZZ3FfqTlAkfzrT2k5A4ktLeFvF
glydr8eTE6gl665pusTE6/Ft+fY9BCarx26nJR5FZZZuXcgoARfQByooe1Gq
+S7yuJJAwNSD7sEAewi4iUwaQeD6wmrZIx7wnE3pEX0mcErUeLSaao4MmYz3
cJbAEBZ0N2cbIWX3wwvuXwm4ouRa8/rNSMp3NNo5R0D38J4ls9oUJOiSpxcW
CFjH5t45HGtm+y+B+GVS
     "]]}, 
   {RGBColor[0.85, 0, 0.15000000000000002`], AbsoluteThickness[1.6], Opacity[
    1.], LineBox[CompressedData["
1:eJwVjms0lAkAhkUtRbNq19RUmwgtEcd1RV6sGtfKTCLJyqXNpRB1dqTt2Nlp
lyHXSlJNxiWXGEwYTa4TEuvOkDARQr6y0bLS2h/veX485znnVfEOpvlJS0lJ
Oa3uf9r7TXbUvHWxWEuuUmoMFWKi8Lj3MMUQTlrsuwdChCDL91wvpdhgIM5K
kX9eiH2m32bdpRzDir9fGSdQiP3tBrwkii+amD+vY/gJUXOn3iiOEo4Ql4OP
1E8IwYxi/xJD+R2bNoxuD7YUwjecoERTUiBK09OrIwkhl2L34P2HTMxqq9iN
P3iC8nZ9KnVnEZpZ2qfb9z+BG3NwoJ7Nh4NrqP7p7koEF4fppH4UQFYuII7v
U4m5hN6mNWuq4RS4rlxxUYCm2obqNvM6UI1f0AaYAvgz7DaemBFBZJISSv5a
gNr1+l8KzjViKPzXqQxOBbK5opVt6s0Itxub09pTAUvy0wx6YQsqSk5SNPjl
0GkcrGjQaoNZmKdNv1U5ui3ps7mz7eBGBlz4RlSGoA2BnT16nSiw5rjLO5Xh
hdj1Kel6F1pSJn01mx+DfshNMjbWjRxFW/V66mMYc9iuHLVeGCwq8wJa+BhZ
Se4+e7UPJId0apkNH2/s2rjkejG2L0vOGYtKwbs9zOhQGcAFqorte+NSZP0p
E60Z8RLuD1Mt1PJKMO/jPnXmySAsTA5rjaqVQN7mGq14yxByz0jddkwqRqTi
GwWJxzDqGOLcANliKFTtlepzGkHYmJHm8Ss8HLh05HP90gjONTybL24uQnpm
LHd3ugT15uZyvXmF8HQxbF3v8Bpi9nyhwflHeNzjl1y18Bqz/yorx+sXwLSF
Jz1+cxSLTI3dLbL52HXwzHyyzRi27toX/akqF0aGRon88TGYiiOMvf94iOG5
uOdc1hvI9x+VueacgxkDZxZFfxwyl251WS9nQWNaZ2pN1zguFVO1FQSZEKld
7AyJmsCH7yFLc+EivrvHh6Y2CY/MnLD1azNA0GsSpUWTaPsszIvgc1DiovSj
aehbyJgkXB1g3QO3lXn39eYpeDH/4Xk9v4NPjR6XN9dNgVSoZBLakIqRxOp5
xfPTSJLULtGe3cBChxnlN9IMpjXNN1XMJCEkRbWGIZyBtpn9UkpKPLa0qiqO
eb7D5QzVRzEZ0aD3FCzvWHkHypXLi2XlTMz99CBoMG8W22bzzWJ8I1DtVcQi
ORLw7lUqZZKCUNkW5DB0mICciM02ux+IMgutTYXOBKJP2oimdQNRsCMr3cmV
QLtvK93IOQBp4rTSWG8C3V7+4qDks7h49JpkA2PVn+gfCSL7Ya/lqQOy2QRM
7gv83HQ8oFG0TabvIQHBxP3oV44nobpT3JSdT6DlSKU1PcgdW5dpxw4VEwgN
JQcr5rvhqwrbQJaQAN1bN6Zjjwskuoa3ZboI3OBN7Xtp7ojBex88u3oIFNV+
17PAsId4Y5EaV0xgOXKK8XeZLf6a1uRZD632Dc78eL2DEOYoN0a9JRB784ZF
jo05KsivYp1nCBz3ihp4J/wBpaw0mgpB4Bk7ibpgaIQ8H6Whmo8EWP2qK6m2
2sjq7OQmfCJwynMi0tBEHRyrBH+vJQLSmYmj2fY7kM5z0tX7TCAyW3Koz0EB
t5Tl5798Wf1j2aqQnbjX4j/leWDX
     "]]}, 
   {RGBColor[0.8, 0, 0.2], AbsoluteThickness[1.6], Opacity[1.], 
    LineBox[CompressedData["
1:eJwVj3k01AkAx8mmw7G0obE6V3p0aRwvi762SJSKGceWVJhebdrSYXd28+ws
yt0MUs7FGNKIYcykUmZQZovUMJmEQYxx/pLodRhr//i+z/v89XnftcFnfWgL
NDQ0vOb3Pz1pqpeiYd8d0sufmBkZQgyV+wUrSLbIlilm910XwlhHlsInuWLT
lOVhrXQhtjgs5+SSqEhmKZVnWUL8+MKGl0oKhfno2M49SUKIshvskkkX4XQi
QXeGIUQ0I/H3BFIM7BNUvW5nhAi9SJDiSenI919ME+4SYnG6R8G7ySJsV46T
RCoB7r4gu7uvqkBzmCJSnCpAQHRXZ0NiNdYPJn0f7izA2coLm29+uAejhdxC
saIa75mvJJqadbg2vMLZ+Wo1JOInda1O9RB7/0VZaVGNU3QPvZ/HGlGX3qKM
e8yHeAl5ruxMEy4e97bw+4WPYnaj2nT9U2huOP7ddm0+XIwfFlLKm0EXFrEy
Sqqwuamr5olVK/Q0l/oIParQ7kKZKJ14gRF9l87M/kqELT0tlVlLkRW23J7M
qMQzuf9D/ZQ2DNRGeO81rgRld0DfwEA7KH73BGouD/b5if755q8wJ6E+LXTn
oVed1n4yqgMbXF0ed1dVYNCjlW3cIMek5yA5tb8cvEwF/eXaTsj/Sliurb4D
TpxWvOUfb5AeIvaoMb2D6ZBDIycedOHVpoP7tV3LoON6xafSpAdE1GktagAX
lw0GdfsCFZjtLDS7TL8N3UcbNTq8euG+ilNyNKcUzhEHZhs+98IqZ0wVVXoL
OUVJ7B9y+uAKZaK6oQRBvrYtS/b2I0rv8bYVkmIIZLS0RzP90HBrNkhu4cCh
mbdAmfEWnuTdFuO9RVjjdmI6zXUAilM22w272bCztWNVKwfAfaB1hjZUCMX7
5H/ZsYMYsbYuyZsqwJiNdyyJrIQyPKZTNJQPi9HNI5ptSljWP4/0lP2DRvNL
0nOMIQSamQjopbm41i4L8TFXgfSw3VGUnQ2CImItaFThpuG9uHesTFT5Gu1y
CB+Gbu15Gy71Btgt0bn9y0bQopM2JbC/jo9NgX8uqx+BJL7jdd3bVPSy6qYN
fh3FJjWVUZ/GxMxLR9Lf+mMwUxtMNEmScC59nYheO4ZvP2U2qb5chUnLOoOB
oHFESixMksOjQZGVfTVTj8PDsL8uUBGJ90cLwrpuT0C3oOq30ZkLqDtWEau/
j8Ciw076qm003G8N29uznwA/6LzV3e5QCHdYGZZ7EzA+xIxhxIeizIyT4+VP
IPWm/eSivhBkybP4ScEErpvqsN9cC8alg1f6ltIJJGwMgdPro9jocsR5UfG8
RzBCTd18YVFhqtVxi8BkUIr0SjYV61bJJcVcAstIF0qGJylY8dWHuruSwD75
mujUPB9o1+w5HVtLIIazQdE3cQB9W20ztdoI5FZwDUX73dCVNxnUJiNgcxJW
tM+7INerMGfLCZiMHvoyw9mJ56OWvJ09BEKmBNHiT0BtyeomxjCBDEbJpUyK
HWqMu5O8xwg0R8wMlJeSwY/N8llLzPe3WB1znNuK2yFGPaIPBO5vccjT91sP
jlTKZn6c/0OEOn6juQb5PzFPHftMYHihZDrA3wg5PK+t1rME7qTEHVkZsBA3
VutMz80R2Jb4iJnwzHzHf2C/bHQ=
     "]]}, 
   {RGBColor[0.75, 0, 0.25], AbsoluteThickness[1.6], Opacity[1.], 
    LineBox[CompressedData["
1:eJwVznk4lAkAx3FX5YhnKqm3R2km2cqiRD3azU8lpXbSGGeH5AiLko6leta2
Gi2NWdfmiKIx7syhQxcjQptZxxhm2wlTrhnHW6LDFtv+8X0+/36pASfcg7U0
NDToX/vfPcHD7WKVp6PqqMqC8VCEoUqvgF7CDmZzsnM2PxDBxEDGqSKckRo7
ornivgjWDsa8PMID3sqz5eq7Imxp2yhII4IQ/Yn4MV4kgvhavX0ycRr611b9
ISoVIf7ilZgk4hISs2TX52WJEHSaJBKJDNDEq4LZp0XQzXAtePO2EE/yeNoT
FiLca7PdtWsFHxG6SeO8l0L4xCte1F+5jTGbo3NmM4Q4ITxllTV5H15bGLZ7
dgoxkdLVrKlZiwjPRH/DaQGa6xprW79/gqzdz5ZlFAsQFutq6DvagEU27F+K
PAWo07OdrYhsQlrBkY+HdAUo4jbMLFv9J/ZNrafZhfDhZPL4JrOyBRcK79jT
miph1aSoblzXitUts8ZxayrR6cQcLx1vwzwdSszxc7cQoR/eIVvfAZ3t7BbL
rgo8l3s/NuJIIc0INzOhVYDp4qPs7+9EwruZRZtPlGNT/hXvfPMufIqmO7Ea
y9A3k94ZGtcNs71z95w3LMOAayvXpF6OSzE/P5X4lUKQ3RvbTn0BdvAp5cEb
JeD9pp249tw/SJOK9ayVxZgKPKA+9lCBv4dKdtZZFcPAOcFduKQHmb3qj5ph
RbhAGZivPNSLoDQex57Pw/waS41ueh9qaTqNlA+F2HrW7Uv9dB9aT6YP6VkV
IreQzV2VqwRnU/LSw8e58PO0k+jtfYUdr/nHvPNu4o4sOL3m/StUPQ9xuysp
gEOLQGvw6muwWOvKFXoFWLnz2FS6cz8G/nWRGG7Mh72dfertwX7QfVj9MW3X
0TuR/IzLGoBlgWXKT455GN3IYBG2g0hkuRa6sa7BYsRKrSkdxIFC3xjtgWw0
mJ/piLo4hOEp3XdJpln4vVMW6G4+jOybt6L9I6+CZIpTtRqG4d1a0fO5LgMi
z8U7HE6qkDmJYWIsDVxJfN6rhWpMmD1wOmWbig9Nh84vfKKG8dOGgdAcDvpS
a6cox0ewtFLeYN+VhPft3xG/Go0i+vzZe2d2X0ZUBk0c+2gUkuV9mTcC4rFE
QqP0+43Bw6ViOjw0DkxZxWfTmTGMGam+WWQag4kjBRGKsnF83Oa8uZKIQq0/
n2X0Awkvzq/USOOjeNAasbdnH4nkc4KIhDZ/3HVct6CSQUKpDvLKZfujwpSX
S/cmUXM5T6dGxx858pwqdgCJMpf+ZKHqMM7sT1Dqx5LYFxAX1V3iC0unw1vn
FZF4PFuuNqAxYMFfpt1dQsKjKjAoOHs/aCvkzUXlJC4nKoyqKfux9LO7h4uQ
RKTlfFXqDB1zq3eHsx6RuBPSQm6odoXSxi5bW0oiasKX8nrNNiiuv/WTykic
1CBqH5o4QW7IN+fKSWS2j7EM9Rzx18hawfaer/+c4eShWgc8KjZruqgioXUw
zIP57QZUm7xkM0ZJSNpLBUwja1SxctypJIl70uWTz+rXoixwcY94kkQIO5S6
0JoKXkcHN+UDiWoPPf3mpwTyt6WE+U+TYLxJsZmxXoBcAd1m/RcSjlSfA8k2
msg0M5ianSVBveVn61az0vE/+SBhdw==
     "]]}, 
   {RGBColor[0.7, 0, 0.3], AbsoluteThickness[1.6], Opacity[1.], 
    LineBox[CompressedData["
1:eJwVxX040wkAB3AvV+ctlbtWK6cIdyovDdct5auiQq5MepmXylt5SqtrFemp
Y8dFCqVrtDrMxGiTt1REXqIrYYylteGYl+EnEY/D7u6Pz/MxDmDQgjXU1NQ8
/vP/bsEDLVWD3o78srwplUqIfsGBADnZDs+/Cp8mzQtB0hXfLCI7I7k/p9dy
Vggr6re8++T9COLYX/WZFmJzs23BLXIQ9g0rykvGhKi6V2N/g8zEZ5oOPaRb
CFbU9fB48m9g5vuQyqqFCGIS5DhyCi5YOTO+ixFCK8U1Y+xTFvykA1ph8wI8
aabs2mUkRF7xFMvlqgCHWNLOmuvFKDUzL3ZXF4Dx+Jwle+IptDI2q76/+Ajj
Se0N6uqVEIUekrVO5KPh5avKpi3V8C350K4dko/QCNdFh4dr0RJICXCR5OGl
NkWVH1YPm8Y6RRotD9nc2vmVZn+B267kL6/iw4lUkekleAv2Bs3oVns+LOul
Za/WNeGo+RuyPD8XbU5eo7mjzdDbUfNaQMrFKZ2TIrGNCF0TBqu043LwRnKw
Qv9mK3Q1RlPFIw/htfNQd29vGza6hVFfeT3Ej+nXD6abtsOzkG2QXJ2Nrvnb
bSeudsBGXRkcuDYbfa5NXFKNBM6HK9I23eChIFUe0WLcicvHmLzygSzwrmnG
WVz6gPiOGWOmSxYmA+lDIc+l+NRophWVx4Wucyzt8XIZJAvHqxs1uLi8pE+v
21eOsvgTEamBmdB7sV6tw6ML+xibK4fqMrD1wt65mpku0ESSXTrkDHCyErhr
Od2Y3vRRPnc+Hf7edo3a7j3wzqA8q4n9EyXi4NsvvvRARs8lbTR9AOrbAg3F
H3/jWEWn+YyYgzUuIZO3nXuhf+/OS8Hxe7C3s08uVvTC7UjQgRX6aZCP33jN
jenDZV3Wm/dP2Bi29YwhUxT4Pcd7aZLTXZgrLYfUWxWI22gWXSi7g1rT86Iz
Uf3w+xxeN0dPQWKbOJBmOgANk8gJg5FbILyqkjVqB9ChenKaF52MQu9lO6hn
B2Hl6be4ZCgR3EbW/R6DIYwoXeV2cwmYqveNNKgeQl0Of8/uhjh0JVdOLjmt
xPMRn8XHU2PxpcWBHK0/DKqbzzHbVBbOpJhURZQPg0JlLPXZ+yuWN5os6fUf
AT2y2GEy9BK8xPmzhvMjML6TSZxzZmL8SMYpKX8Ufg4vbI7on0TlUWGM/h4C
xaJtWy4W+OJZ0yl32c8E0kvHOHRHX5Q6rlsq8CRwU2xb+9NbH+Qb8jgeBwlU
zfwS3NdPR5okrSghgMBu+lOlyugwzu+L7daJIMDzj3xHTfDGeie/rV9nE7jF
WuV6pW4PzIUrNTtyCIw8simalLvDxEjSkJ1HIJG+Ji1gxg0rZmn7dz4mULKK
JTW0dsXCst0nY8oJmB5QmX7DdkG3tV2qZiuBAa1/uHrNWyB98Mm/VUyg0iKc
zdd0gGSR0JQrIXB23umC7SYq3iktCrbLCDDG2IMLHtij/OHq+qhBAtNGP5j5
iDegjPQxwXOYQKlie6iLgwWKYtJoxgSBFM0rjAUZZuAHLpNVTRDo7LFkLpIY
gicScZOmCHy5xp9IzFyG9G1JoUdnCBQWtbZEvtcDp8DD2maOAMKsbP06Zx3v
rtadVKkIULZqe1obGjr+CxWva0U=
     "]]}, 
   {RGBColor[0.6499999999999999, 0, 0.35000000000000003`], AbsoluteThickness[
    1.6], Opacity[1.], LineBox[CompressedData["
1:eJwVx3k41AkAh3G0W+iS1jFtqwhP5UiOJNt8J0dYiYaJDjbn1mO6XKX0bEgJ
taaUMArDmDGtW6xzDEXKYsZgNZnRSsXkhyiptO0f7/N5Xt2Ak9RgJQUFBbdv
/e8vwa97+G9o5CvhcdX+b3l4Vbw/QEqyRPF3bjcqxnnQXCq+XkFyQPaw9aHv
x3gwtfmhIJvkBWMqvZozysOObovSG6QgBPZSMiakPPCzWqyukSJQfVZH6YyQ
h/jY5LNJpEuglT8LOlfNQ1AEQbpKSkNtncDdNZYH5TSX3MmpfAQYWvT3q/JQ
3W3u5KRTgqrVq/JUsorgEy8ZbEmuhCicec/FuAgny8JN7sz8BdN3yaPPy7mY
Tu1rV1RsgpGvNJFG4aK9+VFT188CUCq3pcgEHByLdll+QN6Kp0ZLLvjs5qBZ
xfzr/eNtsLcLk890F4LNal1YY9AB+afiOg+PQlA0G/I8i58iMy4qZ6qPDZM2
Sc2jzV2wbtjA5Pux0UvxnOBOdENvsf78/GAB6KqhQrGZEDYrIxzq/QrwZMC7
YcV1EUzP+2ax+vLhudtneGSkFw2utdtuuedjW06yd45+H0Iax2TUbhZkCzd7
j/7eD67FnXqJAwsvXbpYmi0DMA7bak1rzkNphjS6R3cQbufTP3tszUNB4qKr
m849w96Zo/7BebmYDTw4FlIngeOeqPTSH3Ox1OEytUxrCAaOwtj1iTmIUXu5
bPiwFFxlrcy+j/ewrNFIod9NBoYokWUyehc7o9y/tMzL8Nil6p5aTTaY+Sms
Dcxh1NMHS2yzmPCjWXaquL7AjrpB8v7ALFSJg282vn+BL5ewVmaSCZunpUqj
t/+FhhfjnatqBtY7hszedBjBLkGpoqQjHVaWVozK0W9Pau7PzL4N6fS1x6yE
l4i4KE4JCL8FucW+BJL5KGI4F6rijNNgOG4ypigaxQQ/vOf43A206kcKT8W+
ws7pT2oqhQz80SsOpOq/xsR66pWmo6kgPPkMpdbX6GXUpjkeuo5ymoa9zek3
MKQf1G3kJIPVGZ/9Qn0MVTFe5MqfruJD2+Hz6oIxsLZPzc55XYaM0TSrdmIc
dsa6t/5hxON9jy0pboUcHpGmJ1I/XMSpND1+dL0cMQ/Y3Gu2MdDq1FMb8XsL
TvUBx4XBKHiK739eu/AWHRRnM1riaUz/mkuXFE0gzPfPSPWQ39B0pCRhxR4C
/g/9JB87fVDbRXcd2ktAWuZAdwn1wQPy5lXF+wh0lNtWpCn74P7aAqabNwFr
7dxgHXtvZA5kVqQEEAjqMfBeqKYh0uPysGo0gcXuk/aTOVQYUXx3LmETsNM4
NWsldYZhyZpF/RwC5f4aGwTaztDTGWhn8whInq+ucKQ6Qfsz1Wt3GQGvmtw5
84eOWFzjHJpQT8BMmr+SXWSH4S2WGYtEBMaCuZaSV9shuTvlJxITUKBR4mQH
rDGwvESfNUBgWlCcKHpihb/HN5XaDRHYKiA1JJSYo75wXVvsGwKmTg/8rOQb
UaP5PGWfnMC7swLfTV0GqEjIpOoSBMIeZwjmy/RQFKgxxJ8hkK5GPxk6oY0C
oZCV+oHAxgbFJHKFOnJ2pR47Mk/gzMWk9juEMpilblvMvhA4rTUp95ycI6ev
Wzr79SsBq5VJHuOu2uT/AGmCa6c=
     "]]}, 
   {RGBColor[0.6, 0, 0.4], AbsoluteThickness[1.6], Opacity[1.], 
    LineBox[CompressedData["
1:eJwVkHk01AkAx6ktRSSVmtZLJO+hIkbWpvmOq4OEGVK9onW91ajIkam2cowj
R64UkWEck8RYKrVkNBZrsswwTCVHuWl+UfSSWPvH933e54/PP18tzws0n2Vy
cnIOS/ufdj6jIv6YK6Va1s/a08jFSNkxzz4SGe7CB4zKBi7UlSRJlSQbONb7
W5oKuNhtvqEwh+SCEvO+ml/4XPzabsJLJXnDUPPsZ8pzLvj3BKaJpGAoCB67
HyrjIjI8PuwmKQrnYtYbOGZw4R1MkOJI6UhlOkXs9OViVfrhvE9TBRAembX4
NF+Mp+3GBw9uLUf73RDvzMxiHI/seSOIrwKD6UQYmRXjQkXQrrtfnkGV+j3e
XliE6eSuZnn5Olz3rmuJ9ClCc31jXZvFS+zRfpi/YrYQfszDyicmG1AckKR5
IqYQ9auNF0vPNYHKdl+7QrMQRZyGhS07WmBPS7nBKy0AVb02n172Co0xf38Q
UQuwq6mnulG/DQeEjOFFCQedVLrsgawd5O+XWB/OcOCvyBBLjMRINDNwDJvO
h1DqVquS1IFVGfxaFjMf9APHBwYHO9EeqacWLp+Pvex4N7ZOF6ihsjuM5Dz0
L6R1/n69G/QA2dobG/IwdLiNoy6QIrHfti0/lw1eZh9TpPUGF9xvVZRrslEY
uzxO7/JbmCvF2Qda5mLG6+S47189sPaYF26j3YeSTTStYlMvDkntHiza5+Cq
6tCagVN9YCaG1da4ZGPNCwO5bod+EAls/c8e97A/1PGHYK4fF7svW1TRs5Bd
kMDZnj2Ai4qB9ZJjmXB3Jbeutn8PN7ye+2Z5F48lPmkvZt9DVNc472x4B+av
eMuGMz4g8PSoctrODGyz9Z1JsxlErtTuk+662zAlm6ZUDQ9CRFHH6Ip09E0n
/sNhDUHjapCC749UTJo4s0jGw8hhZrZFv02B7sSucfmOYSjOkdQ8WpLRoBMi
DggfwdijV16plFu41SnxoumMIja0ZdJLMREEnZ+yrGEUW/w8DD6/vYk/XTda
mweOQcU3ooYcFgtOa2TOe7VxiM9Z3U4zi8bXplNX1F6Ow1zRsTWIH4n+lLoZ
1fMT6OTVU4KOhmNWtI8UoTKJN1euK/8hfw0B6dp8Zs0kiiyfHFmcCcOmVm3V
QfePGPNsSTpIDgZdUjqvsfARsqqAGNeF85j2yPPvKZGBaeYIwSNv1J0pZ6kc
IeDnJSOpTLjieZu/fe9RAlNlGju60lzxhKK/rsyZgOn66IgsC1eUahRmO7gR
+KbHNNmc5IIsaVZlgicBY6MxvxEjOkKcogcUmQRkvN2rJSFOMKCe3q9QtNQ/
Ye+QfrOFbvmW5d1cAvuiFvZftbOF9lZpc9FDAvT7z6c237PB5nmay4EKAoE5
evoWFtZYWX2Iwaoh8PDnoS69a1QMGJIzl3cQsI94VGctvxc996fcOyQEzj4u
2ZSbR4ZUuVyHIyUQ0oKcCUsT/Duhx7PqJSCyGtl9PMIINcWaTeFjBLS0rKoX
ftJFtfq7BOdJAjOhRVrNNttRycqiaREEIhlr3wVFbUOJ18Ze/pclL+DdHFyp
jkKxmJP8lYDyydd9cSxVsC2T/c7MLf0lfpY7orAS2TwHQ6MfBISxtb/FrZql
3NFUmllcJBAsVH5qc2kj5T9W+GNf
     "]]}, 
   {RGBColor[0.55, 0, 0.45], AbsoluteThickness[1.6], Opacity[1.], 
    LineBox[CompressedData["
1:eJwVkXk41AkAhg3bQagVpokU0Tp2kGMfKr4R6ZTM5CpmLWW1VJJqpzzbyrJy
rWtdDWtmzFiSIUStXGORyDnMylmSY/QrobaUtX98z/vf+zzv82n7nqeflpWR
kXFa2f88dHqyq27K1fZOiBWjZa8AL4vdfEcoFjhAUr0SYieA+jpxQhnFAQ/0
9OM0aQIYW6vysynHcePB+5vBNgLs6jQvSaacgsdT016ylQB1t0SW8ZRQBBjc
5vpRBYgIj/0xhvILUpOt9F6TBTgVSlBuUlJx8iK1aFDKx9rUg5zXb/IgGuAq
FibwUdlptn+/lhCXniufrLTkwyNicEAUWw57g8GklKE8nC+9SM2Yv49H7xu+
ngrLw1xiXwuJVAuOgvriXe08tNQ31XbsaUCmT3Bh/UMezrAOKnlKGxEf6JgS
eYKHenmz5aKzzag8G7JrfokLAa/x82a9VljOmXifSuOCpv6Qyyhug5tnf36W
JRfU5sGqJsMOtFWR3lWLOeilMV4VvOrEDzWqvOwgDoIUArvFpt2Yt4nZdU2e
g8cS94fKCT1QHFLpHWHnguHoMTY+3guuncM2tZ25+CY31j1Xtw+MokR9Uvof
GP2c0htwvR9nzfo47lU5eHGwg6cuksDab3KcMZGNkswRVpf2AMo3uzh6yWSD
Hy130+DqU7Tu9lPR0WRjwe/EtP9fg7Aqa3P/Yt8trHOIopeSh+E2Hy/P9MxC
2IYXimNeIzDWM29Yfy0TijVGMv1Oo6CqMf9dyMmAzWXnT6IPo2C3PvavvZMO
dl4cbzt7DDpadjSP1jQwXS3a5Q8/g1DxqNKJrt9RIT6dUrP4DEtpARTGQCqs
20pkJ9KeQ6QaHZ3xJgXb9vkvpDiMI+BniV3BXDIsLSyTyifGEWGvsHafbDJG
5uIf8SJfgPW3mqerahKk5i6RFLMJpM02lqasT8SOGeo0qWcCi2VaUxXmCWjU
vdQdHP4SPofmPrIpcfitV+xH153EZQqNIGvFgGDUJck2TqJgdcuxmq+icddV
zd76whQ0hKu2hJKiwGuPyH6mMo0j2d4s0YcIvGv2uqbSMI09P1XeURGFYzSp
dmHDuRnoS1uDVm+7jsWu3ZQbylJwYpwt8fEqglN16ljVUsz6ehfcv3AZ5Had
DePMWXw3kxGdYxgChrhoSfPzLI6SC/L7hgIx9y0naLDwFUL1jVax0n1R6yOM
VD5CQFCc2fxrOQMPOoIODx8lUMaw3r3Fn4F7toZfFrsQ8AgTfC8kM1CkyWc7
uROIOn9x+tFVOrIkWWVxvgSYWjmp/TQXXDoWNabAIjDDbWoozHCCEc3bZo2A
gBeNpVFeb48dws1y/X8SCDzHESnq2q/8KGkR3Cag0b4sZkbtxaYl+nHHUgLh
ggtWxCE7rK46EBhZTSCU7fo0PN8GYyYWmXI9BDpKR1udW8wxmPOG2SMmsIlr
Z2gcZwaJklCXJyEwb5vrtuy8E09mDEr2DhO4InmrP19MRXX+1ubwKQK5WkYm
3MfbUaU+FOciXenXr+DF0rVRFplF1yYI3G6Od624uwWFfmrDdfMEqObx/9Db
N4Lf3c1LfEfguLFXel65EnLtEs/4fCAwFNh5z/qJHNglTiamn1b8a65otD55
a5u+dd3C8jKBsKbDEtMjG23/Ax2fW5A=
     "]]}, 
   {RGBColor[0.5, 0, 0.5], AbsoluteThickness[1.6], Opacity[1.], 
    LineBox[CompressedData["
1:eJwVjX041AcAx7306p3l5aolL70RFS69jC9RJpO3hJ6SSNuVFo3WldUIZaLz
ktfT7txRSjmlYZPzFrdFOOQeu7ztHI78uLlu63Fn7Y/P83k+f33Mwi/6R6qp
qKh4f+J/H46c7GmcCnTu83VaNU5mY+LpsfBhkgNaOY4vqxzYMNLsz3hOcgcV
5DPX7dmw3bumtJh0FANle24b72JjX7c9J4t0Bi4dQVs9t7PRWNRCTifFQkXI
4ZWbs3EzIe3KT6QkbGXl3wrTZeNMLEFKJeUgOvHWDGuShVU5nsy5eTbmyw2U
omwWarrtPDw2VEJuFJvU68ZC8E3hYEtaNZ5c2JITs1CCi1Xf2eQv1OH4mgzD
Y8UlkNLe8lRVuQgsbuKTvErAa2rjdn3RDHYgu1U6xwSF6qkdMtMKQZEVLSKP
iabVdksVF9rBTrS5OnGAiTJWq3Ltpj9Qs+x8vKuYARejlyUBTzsQfE9Yw8tg
wKZdWNtm1QWOSfnSuj0M9LkEzJbPdkNu3u2v/exnRGmc5/fv5CNbmS9nK+/j
tSDopU5GL6af9cjV991HwKHgUZGoDyLaPwTvcjF2M9KCGJZvsWKLfl59Ax0j
yuy+b24MIGxbpFi6UIRxzy6WUYsAjJZl4Rm7i8ApGKb2mA1iorNZTfVsIUpv
q6duu/onaCtlGbLcAsgijkvO/iZEaUVoALc3H5ruKf5VxkOwexxs8VaRh3i9
ca3RE8NwlUuoH+3zoNVgrTLgPYIEztf++lG5cLrso2j5OILr7zpeT9Pugc6+
w7Kgj+K4xw179+YchAY6dK72GkMu/wfJ7HA2XvRHZjd8GIOYdfr00aUs7O3g
qIlz/0KjbR35iXUWNh48K8t2F8EznVnc5pYJsgM5s1osAndf3EkdCg3D0vTf
WcnjOGJ0KVfb7C5m7P2SSXZibLxmEXbyUDo2T9tIVHvFMPRxbJSlpKHVMo4f
nTABvu6rJwp6Ku729Uf4W06CaffAnffmFoiAxky11knETxaYkJen4Fmgodve
mClohwxWj+kmgdV5s3jMQIJ8UvhtD8dEyNtPXDNolsCq3pry964fMZLJlel9
Ow0N8VJx6ul4fOjZT0rUmcElpg+tsPAKonPMG6n1M4j70P/uxfexMO401xOF
vgdzRluBzGgE9Fcsrle+R1mbcd32cxRITzGjhI9mEbJVK0iyEAZuWGWyzlcE
lo0YNxn/64dfu6K8ho4Q6HVKe5hV5YdfnK30n/oRmJML0zTO+aFifSndO4hA
g1vNwflBXxQKCp/fCScQQzVYSab6IM43ZVSDSuCh8IRFrfIwrF1OOq0sI6C0
sqKRlx/A5sq16gMPCTw+FSKjxLnCfIOAV/aYwEXfRa/8cReYLPofPVRF4Mbm
BwWv0oAVtV+eT64nYBuTZBuqtR+jOxwK1HsJXFkjOOipaQfh/fnQ3n4C0ZsC
deckOyHQrrRkCT717p5zhvd24M30Ns6BIQJtlGvWjp9Zo/6BaXvCFIGpWpM9
QTrmqDV6d8dvhsDnUuZia4EpnicX+psRBCabmmYfGa3DowjDocaFT7/UWoVI
1wClfD6LJiegELTbXjLRBMOVRgn7SODU6JuNdXpqoHO8d+xUECjwqqY76Uud
80w1ZUtLBPir9bkbCvWd/wO0RWaR
     "]]}, 
   {RGBColor[0.44999999999999996`, 0, 0.55], AbsoluteThickness[1.6], Opacity[
    1.], LineBox[CompressedData["
1:eJwVz2k4FHgAx3GyqZCdVWR0OLspK21sy0+lolKOLNshhA7laNWDtjKEbVwj
E42rOYxUMjN0yLqKZTYKw+Q+c0yufyraR2LbF9/n8/qr6+nv6D1PTk7O7lv/
u89b1lD+ztlSaby1ik7jYijvV89uqil4pxhTF8O40FCWxhdQrfE2+7GmxzUu
Npkv5WdQD2Op637TbVe4+Ll+i/Am1QuZwjRxXzAX5WkVW+OoQUijJ3pvC+Ai
ghYTTKdeR1xRu98bNy68ggj1BpWJGp1NgpHtXCxk2nLeT2Qh1jv4bSjh4Gm9
yd69qwSwblammtzlwDWio60i5hGKpmt7g09w4C/63ej2p2eIotsHPqJw8IHx
RiwvX4Z9O1wSbKrYED+vKqv75QVa85JUuEFsnAmxXfzbaCUMvRfkBumz8XyR
yVzu+WoEpjBeZD28g2xe5azW6pcIq2HlBs6/AyuNEq5TXi00g5pzon0yYVTd
UVi1oQ7xTUOiSXEGmqycxu+N14PDujs8szwD55R8JVJjCb73X6ydH5yOmhaX
EtX4RrwX+7hk/J0Gpz2uvf39TVB3ptmKlqThJ3aMC9vgDXpZ7MMdvqnomU1q
On2tGVGdrWdKC1gYsK3jaVS0gPWvf/jofBaErO6QBt02GBkX1Zzdexv8PxVu
rA9tx4arbZRN9BRMnjwy7PNXB3KYflX3mpOhbB3lKFrWhWjx/M6JJcn4gzKg
0nusG2kRJhPrjt6CSulGuWa7Hki+dKmrZTFhcenQ14rpHqT4Z3Gs25OQnhXL
00/vBWHz8yQrk+DmbPpq0f4+rHP3XGt58CYeS72TSqf6YJfPd1sblgjzWuG8
weS32N5Ds+ksYUBnt89kknU/fARG2rUNCdhqujXx0WA/VCakQzLEo/tD3D+8
yAE8XN1e0y+KxegWh0iqySAsuJ+6LnylY82I0bB84yCKaIbfEY8bqDS4KAmg
DcHc5Zmu1p1oJDRJTzoayHBWqtieMxkJ4lSeOK9ShktH1xi62F9HvrP6LvPA
d4iMNiu8FR4O3quIjD61YWSOh17RqwvD5+pjl9VeDEOcslIju/8KehLLJil+
I5jxOl9x3CQUUw3bqeGqo5DP/6KU/uQSAph65SHFo8hQaah4PnABy17pUfrd
xjC1QytcfNsPTtLcmRWzY4BvHCUp+BQ+nOCc67g/jjbDse4+xxMocxdEqh4g
mGUuKN2Vao+iunP7uw4SHD0tP2rqao8nlht+yHMgqK2nW+pr2CN3BT/dzoVg
99khzrj+IaS2pBbEehJ0Z3s4TKvZ4aJ9VK9SCMHLp606c8QGG62OWyzIJhCo
8veV8K2wRqCl0JxDIFLzDZLpWEFvVYs4+wGB/9LwiuVmgOaM4+E9IgIGt0kl
wcACioU2vpHFBDrW7IGRGTP0bjZlKTQSFNPYHlcfGKMjc8KtUUpQ+ZE5bb5z
M1oWCwx4LQRj5jOm7kZGeD2yXriziyDFy0x4SmE9iu9qV9PeESgfeJ3rmaeD
Qo3OWIdRgo9ZNpK6H1eiIDLVUZcQaLYP7c5VpOL+SfWu8k8EN5lemu0CCvgS
CY/xmaD+gUx2ZOEisHcwzrhPEywPeBrDE8ohXWi32fjrtx/ua0Md0XvLFG3l
ybk5guTLlYrquyiW/wEOhWva
     "]]}, 
   {RGBColor[0.3999999999999999, 0, 0.6000000000000001], AbsoluteThickness[
    1.6], Opacity[1.], LineBox[CompressedData["
1:eJwVzWk4FHgAx3FDZREpoZEopENCDEnm10omiTJSrZXk6nB08pD1tJI2YRhH
jqiZJrJWTKtDopmMTTcNkxE5So7B/EuhS7ZefJ/Py++igIPMYEUFBQX3H/10
U/DAc+GgN110Rzxz9mwu+su3B3RRbRBRtEKmq8mFjpqEVUl1xhWRSrXBLC5W
2s8tKqRuQ2nuZqsV6lysabLmZ1CDkPnnSJyLChfC8yJaKvUYlOYHpkVTuEiI
T44+Sz2F2CNebPF7DoKOEWoSNQsTQXJFPzEHv2S5ct+9v4ySnXE9B1M5uNW0
isEwqEB0U/eg2WYOdiZ0vBQlX4f//ag2bzUODl47ap778TZcGb11umcuYjT9
xQMKRYANzkFL7SkX8eDefUHj2joYyuQLtMMvYH+Mq/pvw/Vo6rGy5rYV4p7K
qqmy8Aa4pH8NZ3gUophX/11v8SMMFibftrxRgHU6tZe8yp/Ac5dwMsSkAOYN
HVX3lzdidVWWUmXWebSs85L/LW/CVu3Y0sfj+QhTDRVLLMXIaJtRm70nH4+l
O2o1WM2onFbX8qg2D14uO3t6e1ugb/JN0K+XB1tO8g6OyQtMGu/JNIjPRff3
zJZ9J1pRYG3BXy/NwVvXRp6OSIoiJ+Jza3UO+HldMc8XvUS5KdPtetI5FJ1R
Slp2vB3lwtULbrZnYyzQRxZypwPhyiyVI3bZUHM+zbym24nAjUXTbROy8Ifm
25k9vl14Q/PZIJNmYuZdM4VW924YqbdXzrLMhGPUlknRl25oPnz1oSYqAwWX
U3jGBT3Q/LS3+78GNvy8bZ6quL3G5/DEgWFlNm5IgjPvjr9G4VW9bKZrOuyf
8BX7zr1BGn83T9ksDQs3hIxlOvdCq+1Dag4nFTQbGvt6Xy/OtxnbW6xIQddo
6kNe4ltsjGMELr5zFsPWnonUVX1wGrHVXGuaBNMhcxmluQ86gaZOa0r+Qr1J
pPhQfD9cKYr02OmnkdYiCWSaDCDjkvMz3eOnQLyEbMX6AQgYTLNtoyfxr7f2
evvDg5AvC1WucY4H72lC4es5Mnx95Nb9xO8EJhp8Y+fUyWCrJVlS1heLbrZg
TDNiCPNeHfAfOhaN8ecO1JMaw9DSI7lsWiQOZRkJY2qGEZ/GNj1afBi6T400
e/1G8E7n7uDv2WHwkpR90/8+AmOBpZ2PPBiju7lhHaVyqDbI0yNcdkHgX5Go
sZmA5U2OWKtuQXVjmFunB4FuBCWqmuWBm/Tls8s9CXw3ifodtDxQpl9U4L6D
IDmoUmelvjvypfmVKQEEXWubChvN3RC59XSPagxBaqSHufJWBszW7XJULiaI
av4UwloImFboKbWWENjOlR23W0qHkYH0QfE/BArq0wIkFo6Y9425zeUagZ7F
gRJCd8CMqo2hiTUEzEMz1C/42qHHwiZPqZkgL8a7XWRmgY4L7/2aJQQ3H/rN
59ubQ6peYcKTEui3RU4kMszwbGgZ36nzx9/QIV4esAQ1Vwwb4gcJPLevzwi2
MkSVzqsUz2GCUEerila3+ahMzGcuIgTn4t591g/RRWmgdqfwI8Fuj5glTjaz
UCQW89InCAwPhwkFe5XB+TV9v/8XgvHq/d4NtCl6Ad/dwnKS4MXJr6xbtoSe
Y6g2NjVFMEBruTq+T4P+P5RXUUE=
     "]]}, 
   {RGBColor[0.34999999999999987`, 0, 0.6500000000000001], AbsoluteThickness[
    1.6], Opacity[1.], LineBox[CompressedData["
1:eJwVzmk41AkAx/HBs7nKkW00Sc7VIymPqHXNz+qcpNZgVY5KeLZlyy7aUGvF
JGSaMUrOqWbGUZjRSTnjIZacwzyaXMnNP9bElmPbF9/n8/Zr4HeBHiBPIpFc
vva/hwPG2qvHPahDpJeSpIdcjBb/5NdPscKiLreopYALsqqY+ZiyD830pUD1
fC522HwryKa4Q19HPz6Fz4Vt2y5RCsUfRY2rl9OyuajOrLVOpoRBk/eEmnWT
i9iYpEuJlDhst8gks0O58A8jKAmUVDTpRS9vteNCKZV27+MsH72EHtW7KgfP
2ywPHtwixMfuUcNpWg6Ox0p7a5OegGlAE6qLs3GhJNT8znwZ6pcPb/B0z8Yc
q/u1nFwVivPfM317s/C6pr6q1f4Vrh8PmDRzz8K5CNq6E1N1SNuVbnvqTSZq
lC1XC39tQGdeTGvZsUzk8upWNn3XBD11DeczdRlwJFfcdytuhnLsXl1/xwyY
N0hL67e1IvQohWRdkY4uR7eZgpk27CdLVnu3pyNYJahDbNEBg/Cwf5z4d/C3
xLNCjdmJnhm+i67aHbgdOD44PNwFLQ2RNO1SGnbfTfK8a9yN2cid/1Inb2Ng
hdP1c3QPQruYzN5jt/GB1soj10qgoab8u6T8FkTp/RHtBr0IHl8U++vcguC6
QoJp5FvIKUunhZGpkJ09ORH4UgqzrbbdTUMcqO67Ri/R7sOkyoDinB0HlzU+
rB307od8DcNWPycFayvNSD0uA3DghF+JkkuBw8Vjy7WfBzBhMTt5xoONLP4N
nlHWINbkqceVP2LB18OqRdl5CC9M4qV7SCw8FQdwKj8NQbXQb8ErmwmbZpH8
yO33+KVCVqR1NBn6+wNlnH3DcGyXq1x6lwRrK2v2k5Fh/KmsXWx0NRH9c8mN
PMYHWJ4s/WhsmoCpXa4MiuUI2BMq0bTieJhMmk/IdY7A8gtDwDx0DXXG4R0h
MaMY7jl1aWN1HG52ic/SjceQb1TP/t4lFoRbNVu+bgw71FZZF9/F4JHHhr02
v40jf3HUbpD2F3gtsdlD6yegNcFgpaVfwUKDd9T6VxM4XC88segRiQF2lUzj
/CREFQa6z7X/wKd2O8pVtSnY2giivJXCEJJqWB1RPoVPw4G9DkUh0G4x1Bj2
nYaTZXOUTCEIbuLCpc0r03jE/1K48tIfc6fuBUsfzIDdrfmqVeiFqtNChtoR
At7fBF084eOCF63Bzn1HCVjbr/ikjh3BM+o2zWJXAol7jUSNoUdQuFmQ5eJJ
4IJTPMco0RkZkozHN/wIhCyF01Of0RD+47VBlQgCgsv9zHNqB2Dm6OOgmEug
9O3SYG2oA0yEmxR68gm4Ltyv7LxuD8Mtkte5DwkU5BYGSrLtsHGJ7n6ghEBG
QYl2dYMN1pQeCmKUE1DMm51X0tmNwZ1W6QqdX//2nBeSos0hzZn17RQTWN9f
llSWZwbJOqExT0JgUY8k82ozxZtJU5FTH4GnW5WCfQxMUJ6n1xAzTmCWKHwq
iNNFKfndDdcpAmNFTB1RFwWPGRl0A4LAfFMKO9mYjAdnN/RVzxPQGd1Bj41f
B0FHB4+1QCBcYT/LwmQN7v7AOnf6M4HNNZxGxYRlapbIZafFMgEv/hZrWcI0
NU1PVba6SkDTXuv8oYa11P8AW+VjdA==
     "]]}, 
   {RGBColor[0.29999999999999993`, 0, 0.7000000000000001], AbsoluteThickness[
    1.6], Opacity[1.], LineBox[CompressedData["
1:eJwVxX041AcAB3AxVp2MvPUrj7ecibxMbCXu20pe0jF3GllJ3pZlKGn0Ms+l
o8Nx5+T9SkSFx0vlrYiw1CTcoVvMy03kpX5LXkZi2x+f56PnF8YIlJWRkaH/
5/8PBL7pbpo4RBNc6kqXcIQYL/veb4iwgkKwdyf9ihAalN7ke4Q9PBtnJ5vj
hDDbpVYoJDywPObVXhorhE3XjopUIgDV7iKLmItCNOW0WHOJM3BZ1E/WPiVE
LCsxKoG4jNYf5VMcvYQIOEMSHCIN13PW8vYaCrE2zfnG3+9vQtQR/pFWm4ua
LktHR+1yMNRLLqS75cIrduBVS+J9rHpr0LeN5yCsMsI0c7YOJr96E30ROZjh
9T1ds6YR7RbNMw4KOXj6+Eljp20zNtbpcUK52QiOdt5weLoV9Q2h3jfVsvF4
neVq6c9tqFtckqXkZ6GooHVlM/V3SOttTYu3ZmGPRkM+s+w5lgy3b6ksyYRp
20DtE+NOmM3TCSurTPTsYb67864L2SEPHpyuyEDI+pOiXgsRPDWPq7N3ZKBd
4tmglCwGzYZnNn0nHUwHr5HR0R4o9Q5q5emm4+u8RM88gz6wKDFtGdeuYnhF
0HMi5iVkiETd419cxWvnzgKNFgmquKK6ovg0VGQNRXfrvUIMLVDKnBGg8Ioc
Z9u5fgiqompCjwow5+89GfRwAI9SjG5FdaWCYh/HqNQcxLElpx4/61RcUH6t
OHJkCDLr8hXO5vOh+MhE5iV9GItj9OqflPmwO+v2qWVpGB4cd35dGA+5N5MK
tuaO4EWN+WnH8hT4HLLqWOciRWJMP/HBNxlVvYGCR/NSGJ4M8F1S5WLX8wrZ
sfS/oLSg+oz6RyJ09wfNCexHQa8UeCjFJMDaypp/f2wUHv4G1anfcDA0w31W
wH6N4zyWmt9MPKZ3uLMJyzEwyeLHfUlxMJwynVwjHoPOw2vzYhs2Wg0iReGs
cfRRx1+ktMUipafXn2HwBh+O2Wq5nbgEktnEl219AznLKMMbFBbuHlLft+vU
BFTyArboEjEo6IgVSjdO4ug/H8VT9hew0Hbk/MbmSRRdF8erGkdjmN84pxw6
hV/Zi0YXVc9ivns3cUlpGrbbJ4o7jSIQnqbfFF0/jZm8bnXryTBodugrj/q8
hVZFyXj2QDCYvaXLWitvsXUiSJ7V74+ZYzdCBorfIWElRMUy3huNvuVspYMk
TFylHAn1IB50hrgMupLojOIWL1S5oJpmrFLmTqI20k1OxcEFpVqFuXRPEvOb
Lx6xDDqAbEn2vSQ/Esaf7btjXuSEyO/iRtZHk7g9yE9Qo+6HyZ6jdp8XkdAp
0q5TtLOFYflmuZe3ScTdlQZLftgNfW3J06ISEqnhOqzMczbYtMzwcKgkcd6+
fWSuZicUap1OsutJOOsE+lMtrTFibpUlJybR5HPfocxpOwauvfcR95IQ6liY
iS4bQ7Kh3KBAQiLBv18y2GSEF1PbKvYOkpDvdo28u5OK+ls6bawJEldTNCPY
rlqo1fgzyX2aRGv/c8bh3zbhHjuboUeSWC/eVL6yWx3F/uqDTbMk6Inalefd
FVEoEhXwFkhwqrgO5XbyyPuWF+y7RELbpCGdwlym5VbQzS0+kfiq+JfZZeY0
LUOHMre6SuLLj6leXlkU2r8yvlnI
     "]]}, 
   {RGBColor[0.2499999999999999, 0, 0.7500000000000001], AbsoluteThickness[
    1.6], Opacity[1.], LineBox[CompressedData["
1:eJwVzGk41AkAx3FRu0XmsR2TaWuiHbVIzhLFTzUlpFylAytSrCsdW9JDk6OG
yDTOGWUyoSRHQ6gYV44yiSHzaBYjRwb9y6ITu/vi+3zefTW9gp18FBUUFOz/
639tfd63VY8csNTYPkn6ms/FcMFBr16KCbgNq9zuPuCCrNKZIKDQ0d3xlLk/
j4uNZsuyb1FcQBUejcnO5cL8tXHRTcpxxBqRFzhkcVHNrdsUTzmLsgo19cxU
LiIZcRdiKVG4+vWfRK0rXBw/S1CYlCRIDCil4oNcLEyyufPx010MuoyaG3/m
oOy1kbU1tRA5yfF5Ii4HhyKl3XVxJfD1DI4wteIguPiMXtpkBfZaRzzkd6dj
IvFN07x5QhwzKMutDE1HU02DsHVbLQ5P5IYEkdLhF2qjenisHpeNmcFVWWmo
WWQ0lx/YCPb48BrjbWnI4dfPrtR6gQZ6q9rjF6mwIldmORe0wPRLeF26Ryr0
GqXlDTqtWFp56XnSRAo6rJw/3P/wGmOEK2lFWAoClP3bOw3akTMS0RW8KAUv
Ja6VpAQxRHpXC/rikuG8+5BsYKADFQ5zHptJydjMi3Pl0d6gZqiCJU1JQt8s
u8M3oguuYYJDqkuTMGjTyifXScA/v35LSzIbRem9oW2a3TCV61P5KmxkX1Ni
al98i/CQI0GRjJuY8j4iP/FUio02O0qCZllQocc4Fa/owULfjdS+QBYuqQ0u
lrn1ok/4IIw7kIjFVboKXfZ9YLe8Mu85mgiLv/bP1H3rQ+fpbwf1Ym8g4+51
/m8ZMthl3dfWCUiAxwET0SK7fjzP5NNphvEo7fRhV033o7mB3lw1HQezliLF
oZR34E2NC4daYqGx68QUmz6ALyUWdGkUE5tMNrFKhgZwkbxHWWZ/Db0T8c38
6EHY+na1MtWvYszYMZpiNASXOXcNcV001o3qyeeJh3BGVeedLiMK9bRz7acY
w/BUNFPVo0biRkentxPtPSZaNtTWihggnKtZivXv8V3Hcr1dxGU8OrB8p1nI
CGImE+YzqeHgiyJv9S+Rw2HujK7AJwyfG93CltTKIZifVV158gL6WMIptaBR
ZIRbND0JOIfptq2UK6Qx6OyMLl3CPY1TSWurQ5+NIcxf4HdWKRgrRGvVBjzG
ITt/4SRPyw/Onfk/Vs2OYzUkV+YcvTHxx50Aad4HZD5ervhSfBhCz8Jo0l4C
qh1lRiX+dnjSGmDXs48A42FQZvOsLR5b6vxS4EhAvbSlQ8KyRf6q7Ax7VwLh
9tK0gTIbcCQcwXUvAtqkt4xipT045xAjUw4lYOLeLdDg0KFr5W7xcw4Bq6GZ
6ZyorVhXuFKp6x6BBXK528775lhLlTTlPPjvrzJjIxaZQf2Hk8vuYgJhFrbl
IvIW/FS+xz/6GQF5CEe64Z4JZPom6UpiAoFCra/rWbqQ3v7kIe4kYNhPcm+T
aEOiWkjjSwg8TVN+fkzjd7wa1S7a0UOAzMy7bVpIw7PcNY2MEQJdgRAFpf6K
cvLf1x3HCHireD0y1FKHIJrjpEkQyPr4Z3Lto2XI817eUz1JYPuR1bwMjgqy
29v5iZ8J7HthaHuzZD542xP9PL8RoMXxXlpnfLfMKLLXN5ghEKCZWbPr1qhl
6hqVqbk5ArmyWv2Tw8qW/wI3ZWau
     "]]}, 
   {RGBColor[0.19999999999999996`, 0, 0.8], AbsoluteThickness[1.6], Opacity[
    1.], LineBox[CompressedData["
1:eJwVkms0lAkAht225DJdNjRd3Jo6yQ5CtWp5VZaQWiR0hi2iOkQ7RZQ9uxMz
xYw7jZE67CBZhUhGci/WJreZTBIGIzHNtyzqFGbtj/c8f54/zzmvUUC4R5CK
kpKS2/L+p0vQRHfDBy87hZye8EA9G+8fnggYIlvjwGgljbsyG7qaoqQKsgNk
7VINxopsmNmsL7hDPo6JgnVfPdWysa/LqiyNfAZqo+ydnxU8NNxu3p1IvowA
fe5zm088xDLYUQnkOOjIRyfypDycuUyQ48kZkB0Rtn/TxIN6hnPeP9P5qPUh
ZQ3SeXjSZenkpF+KPE7c+8TtPPjEDvQ3syvhbhYliHqThfDyS9SsWQGOt5a3
HYvNwkzK6zZl5XpMeki9GBZZaGt8Ud/5QxPyykZlFCEX56OdtX1lLTDrurf2
VSQXjassFSUXWnHpNvPbk1u4KOS3LG3c1o6rxt27ngluwV732R+eD1/ioGWQ
3uGTt0BtHah+sbMTwU8u0QK+ZEJo7ym/L+/C2aQRQU1yJkI1QnpEFj0Y4G/h
Nppk4m+x9zNSUi9a7DroN6sz4OnoIxkbE+KMRtSOQscM7Mlle+dSXkOrmdSy
+CYdw0vpwnO/9eG7WDY14nQ6pM6dfN1mMVyS9YdD5Wko4w1Fdxv1w/CiYZFK
eBoKbqrGm1x9C8FSu5xMpGIu8ORk8NMBRPYNvkVEKjQdWB7leoPQ0r/T7y9P
QcwaqZaENoTNcdtOCC+kQKvOVKnPbRi01ZyZx/3JsI08ttj8ZRjzIYs1YXVJ
yMnn8LfmSBBZ0dAoL02Ev5d1xyrXEQwXrNbWZnLwWBSUXjc/gnHUDHX7smHz
skxl/NYoSDbKRddtE2D4Y/BcusMY7gZvTbiqGo/d1rtTK8fHcIXhNz8tvoGh
mcS/+Ewp4iurVu0tZUFm5c4kW46jSe60JzyYie1T1Enl3nGs9KaXO5vFoYUS
0XOR8R506vTMkug6koWiQA/KBNhTHRkfkxggPBtSVVomUG7OUlVz/h2PvHQO
2fzyAecfUI1Mm38FvyP2zsi6Sai76KTpkK/hUyvt2rqmSTQmxdAemURhOLV+
bk3YFE4I6riJ+yMw372ffJ0kAyWt3yLnMh0XM4wbomtlqPadphLtYdDrMF4z
5v8RSc9np2IWz8FTVLKweekjGP60trN7AzHzc17oQLEcR4nJPO8qX9SfKmWS
jhDLPw65FuLhiprOUNfBowQMjdfGKaQuqLLbufahO4ErC7UsTrQLSjYX5Lh5
E3izix6dmuuMbHF2BSeAADL9VjvJnRDxE0uiEU0g35slOnXTAab2frYrCwlI
STLy7bD92F66UbWvaNnv71hQytgHY31xW+GfBBRVfm0+AhtsWPA47lhO4NDR
jRsGVb/HiurDIcxaAp9t1VOQZQ2JuTVPtZfAu0O0rU9jTDFwd9q/V0TA/N8d
95ufm0CsXUrhiwkcK5LMlpJ24NWUSdnBQQI6DJu3VrkU1N4zaGV8IGDBktzt
jt2Eat13HHcZAYNiPYn++g2oYGZ7GBEETveX8K3y16M4UGewYZaALTX08Nkb
mijo6eGnfCIQysmssy1UQ+6BlPOnvhDg6Co8HeO/2uWUuZlbLBLY5Gpi4J8w
Zcc10JxTKJZ77xWP6og07P4D6XBlNQ==
     "]]}, 
   {RGBColor[0.1499999999999999, 0, 0.8500000000000001], AbsoluteThickness[
    1.6], Opacity[1.], LineBox[CompressedData["
1:eJwVj3k41AkAhim0RaKnaMpqnZWyLGM3kU+tyFWOkNaVK4zKSuWqIY2UoWHE
ZCkZOmblWHQ6GzGbhGEyi3WFHMMvpJ7s7LT2j+95/3uf99PwP+0StEJKSspx
ef/TLmiis2HSzeK+DulpFJOF96Xu/oMkMvR7ZwYqMllQkRekV5KskDATKZzN
YOF70w3F+aQjyPGiW4cwWNjTYVyeSQpESDqh6JnGQsNvXJM0UhS4bCUnoyss
JCWmRl8jXQZHKZnBjWUhMIogXSVlQa7N44PfcRa+ybK982GuCPF5ctyFbSw8
7jCysVEvg84qy3N+RA6OJvX3clOroMspNNSszsHpijP6rI9PER6v1CqIzME8
4y1PWroe/3iI3eSMcsBrbK5vN3+BolO0NuZENkJjbNd6ippg+2ZLo0l+NhpX
G30tOdmCvfXuL8Su2bjLbpJs1nkFs/gC40DpbFiq1Ba6lr5GSuT0wwMVN6Df
0v+kWa8dCrKMm2O+N9Bt6Tr7YLYDS8XCGYrMDYSvofAFhnxoMKhC5ZIstAo9
ahXTuyA7V8uXsc2Cq/XR4dHRbij77DsfOcrEjwWpHgXabyGhLpRykpgYkjC7
Q6g9CAuWopxUZWLMtp2twhVC9sSX9c5lmSi/ORjTqdGLD6RHDzTMMlGcsvLq
jtg+GE+GuRS+zMBiwLGp4Of9sFJ+pzx/JAPyVskuFaoDuEJWvxDcw0C80pjC
sNcg0g00h6V9GVCo2ynV4zgEitMGw6XW69h77vC/3KUhOHknsh/WpSOviM7W
yhuGt5VM5qraNPi4kdtW24+gPVKlpucWHdWCIGbdpxE8U1A6xr+YCtPX5SvG
s99hn9WAnZByDd8dCF5kWo1Cwd1Cq2rPVZiQTTKqxkdR8sNPuw6rpmBwPu1P
Nm0MfTwNr/iFZIiMnWkko3E8DT8xNVJGg+60/pR01zgen1elhcVdRpP2WX5E
4ns49gnRo5OE692CABftCVAto96oDSWCcG3IWNE0AbsQSrl/bgL+cNv4s+mv
k2hI7q14GXAR7Lak/JH1U7itX13pUB2Hzy1ecetfTOHLHZ1vU+qiMZRRv6h0
ahrrIrLLopvP4lOnGemSogi3M2U+Dy1EIiJLsyGmRgSDV/qVc5zTUG3TVBr1
mUGCpPOiXE0oXAUlYjXJDLT6EooiOgIw73snvJ8zi13q/tei6cdQ71dGU3Qg
YCr65YwWHPCsPdx+4BCBIl6HDbndHo8s9JRLnQk4/dXINPe1R4lacZ6jBwHD
C7szjKl2yBXmVtL9CWzXdVd7XncQZ52Sh9fEELi3bvd+Q/MD2GnpvXfVXQJe
ps00/+Pm0C3bvLLn/rJvQIZ8nGoGTXUh7+7vBC7Y6HEP5e/BJrHLEesKAp7S
QZc+CXdD7slBCq2GgA/FNDr6sAmGDcg3V3YRuMKJrUmN3IX+W3M+XQIC9oXF
rYElehCuLdNmCwl0OpxJ3zK+HW+md5TvHyAg9Sx0p6anDmrubW1JnCQgseW5
botTwxOVv+nOouX/PHpslWgTKmm5LhoEgVIj3yWx90ZwAjYONHwkMLl2q5hK
VUAxn89mfCYwsvRcHOUni4J9jFC/JQJhb0/ub0wUW+SVOxoY/kuA+CLJkU8S
WeRslV/8+nW5/5z1puQWeYv/AIOyXKw=
     "]]}, 
   {RGBColor[0.09999999999999987, 0, 0.9000000000000001], AbsoluteThickness[
    1.6], Opacity[1.], LineBox[CompressedData["
1:eJwVznk0lAsABXDLSUnbK2FURKIU9cqSYm5KlnqjGip6KiW9eqnG0mJpQYTQ
YMwXSWnMkBRlrRQyNdosM2QwiSxpLJ+1heLN++Oee37n3D+uzqFTdE8FOTk5
V1n+762e3bVlX3dROzJP+tZuIfDlwe5DnygmCCkpyUiWWU2lPjaPYoP1HIdU
D5mNLVS5NynOEFhpCUdsCKyvWZsbTzmMIJLnrCpz2Y0K0xiKHzTNxHy7TQRC
g6+ei6JchuU43/ESlcBhP5ISSWGB/6NqwNyMwFrF+IBHDBYU7H6/7DEloBBv
0twsYMEn6wz9lsy3cvxTjM8k4ry3fdwUmZukitp1QjZeW7rwqtYS2H5QQ087
Ogmu1llGTn/K/jhaGxdMpOLijEX3l64kMI3lkDYwmI6x4Z+OA4sJjK9rG0/T
5ILmfN70usz9H8/tdtrMReDzIAlkFhlkqhSyuHAt7zseq00g9anSmUBzHgoH
opjLtAiYtFdsVTqfgTGdLQM7FhBwX0MdWTAtC5un0JR85hMoqlljZ6eVgy3d
Pxmj0wi4hEqaKq7mo/hJJJPdx8aph75G10ceo2L2EpL5lo0h5odKeflSJFUU
2T/LYKOy/FVpteULLI2aaDgdxMYxf4eZrr18RI2ZGvvR2ChXXjOZfUKAIw1v
hq4tYoPH4U9oLn2DdFgsM+1MxEa1Z3ecHryDFT2j7mR2IowEkuJXhtWYYfbr
bwkjEXUbnfrv9tegv2BCq25FIrymHxfWrxZi3nDWpO0XFt6K9zybFSuCjho3
yfs6C062Lm0dHXUYKXf56GfLgtntq3tu633AEr7xy9bRBLROJNQdvdgAyW7P
0p9JCeh0qOaoVYjRWKtsN4wE5CZ98q/VacLbwb6S8sZ4cCMUI5cHNGPS6540
nxGPUY+90iNPJRAF3CH8p8dDxSac/lC9Bbs2HCuTI+IQNKdzRpvbJ1yIsJYK
9eMw4/kKuQZaK3zq1KtL8pmwOrP9d8VYK2ps0iNcTZhISY/mLElpg13opvB9
jGvYv8vkvfK2z3i8zo1+3zUWBfWeCc+/fYYBTaR8kBoDi3e5Cl3sdnw4slfC
MIrG4i1HRhNsOpCiEVwsHY+CqYlpXH5XB64vH/lWVB+JT0MxrzlhnfDljN9t
yI5A79qdYZQ1XbAsCOUbHrwC/R4jqbyoC7TKq4uLdMPB1zstZAR/gX1V7UpO
6WVcq6v3oOt144CZYQD/31CQTmVxCvxuXPK2yayaF4JHu+ZvtvD+CunRF5O9
iZfAeR968/NcKbTieRSPHRfwXeAWOPeFFJ3cQv+tSwLRGlc6OudkD85O5Nwz
HziLb7UbKCGzehH/T8jguTY/MFi6Zf4lvYjiK6tbBXlD/b3unI79fZgZXHij
MMALTvXZvxZO9OEdw8BX7acnhg6keUmy+sHnCKLTgveh1D0nbNZfJKgljSzV
09vxpNprW4sjCWnglLK8H44opBr+8WAnCXf5BQZ2QY7IXshNoe0hEbiwMGNr
KA3J4uS86EMkWlRjj/GZ23B6R3jbdH8SsdOLeSF37bBi4z6rqTwSwzuG/Len
A/o5mooNmSTMLpeH38ikQldLXMm7RyKm1edbdbYVNH7RnW0fkqC3N44P5m+A
UrH98bASEmwH22hNvjnaVpkkKYpIDN2+dWDs6SpIUgf3i+pJ6LvBPLXcCOKZ
OXocMYkQUWjpXMEKVPUsz93UQqKs6YHkRK0BSjK0BcFfScStb7cXC7RRrPYx
emevbN++rtiwZgHywpLpOiSJZMs0Xy2xOrI85reUjZBYNjwvQvR+NrhCIYf5
nYTbFd+MkOapuG3NPOY+RuKwhldCd80kNSWXtmr1bxKe+fq8NCFJJbRVRicn
SYwFC3RS5GdT/wNZ48pK
     "]]}, 
   {RGBColor[0.04999999999999993, 0, 0.9500000000000001], AbsoluteThickness[
    1.6], Opacity[1.], LineBox[CompressedData["
1:eJwV13c8VX0cB3AjFSENIh6ZpSE9GUXyQVQqJVGSaGkoSkODsovMuDkRUqQ0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     "]]}},
  AspectRatio->NCache[GoldenRatio^(-1), 0.6180339887498948],
  Axes->{True, True},
  AxesLabel->{None, None},
  AxesOrigin->{0, 0},
  AxesStyle->Directive[
    GrayLevel[0], 
    AbsoluteThickness[0.5]],
  DisplayFunction->Identity,
  Frame->True,
  FrameLabel->{
    FormBox[
     StyleBox[
     "\"\"", 20, FontFamily -> "Times New Roman", StripOnInput -> False], 
     TraditionalForm], 
    FormBox[
     StyleBox[
     "\"\"", 20, FontFamily -> "Times New Roman", StripOnInput -> False], 
     TraditionalForm]},
  FrameStyle->AbsoluteThickness[0.5],
  FrameTicks->{{Automatic, Automatic}, {Automatic, Automatic}},
  FrameTicksStyle->Directive[
    AbsoluteThickness[0.5], FontFamily -> "Times New Roman", FontSize -> 18],
  GridLines->{None, None},
  GridLinesStyle->Directive[
    GrayLevel[0.5, 0.4]],
  Method->{
   "DefaultBoundaryStyle" -> Automatic, "DefaultMeshStyle" -> 
    AbsolutePointSize[6], "ScalingFunctions" -> None},
  PlotRange->{{0., 0.9999999795918367}, {0, 1}},
  PlotRangeClipping->True,
  PlotRangePadding->{{
     Scaled[0.02], 
     Scaled[0.02]}, {0, 0}},
  Ticks->{Automatic, Automatic}]], "Output",
 ExpressionUUID -> "a5e1b5e1-f099-4dc2-86dc-95b983eafe0c"]
}, Open  ]]
}, Closed]]
}, Closed]],

Cell[CellGroupData[{

Cell["Figure 4,5,6. Effective population size", "Subsection",
 ExpressionUUID -> "207a6ccd-2518-4daf-ac04-0ca6ed444e89"],

Cell[CellGroupData[{

Cell["Equations", "Subsubsection",
 ExpressionUUID -> "dd34e74f-56ef-4d4c-b92e-89e0e82e7ab5"],

Cell[BoxData[{
 RowBox[{
  RowBox[{"Eq2", "=", 
   RowBox[{"{", 
    RowBox[{
     RowBox[{
      SubscriptBox["v", "h"], "\[Rule]", 
      RowBox[{
       RowBox[{"(", 
        RowBox[{"1", "-", 
         SubscriptBox["a", "h"]}], ")"}], "*", 
       FractionBox[
        SubscriptBox["f", "R"], "2"], "*", 
       SubscriptBox["w", "R"], "*", 
       SubsuperscriptBox[
        OverscriptBox["\[Rho]", "^"], "h", "2"]}]}], ",", 
     RowBox[{
      SubscriptBox["v", "d"], "\[Rule]", 
      RowBox[{
       RowBox[{"(", 
        RowBox[{"1", "-", 
         SubscriptBox["a", "d"]}], ")"}], "*", 
       SubscriptBox["w", "RR"], "*", 
       SubsuperscriptBox[
        OverscriptBox["\[Rho]", "^"], "d", "2"]}]}]}], "}"}]}], 
  ";"}], "\[IndentingNewLine]", 
 RowBox[{
  RowBox[{
   RowBox[{"Eq5", "=", 
    RowBox[{"{", 
     RowBox[{
      RowBox[{
       SubscriptBox["v", "h"], "\[Rule]", 
       RowBox[{"1", "+", 
        FractionBox[
         RowBox[{
          SubscriptBox["a", "h"], "*", 
          SubscriptBox["w", "R"], "*", 
          SubscriptBox[
           OverscriptBox["\[Rho]", "^"], "h"]}], 
         RowBox[{
          RowBox[{"(", 
           RowBox[{"1", "-", 
            SubscriptBox["a", "d"]}], ")"}], "*", 
          SubscriptBox["w", "RR"], "*", 
          SubscriptBox[
           OverscriptBox["\[Rho]", "^"], "d"], " "}]]}]}], ",", 
      RowBox[{
       SubscriptBox["v", "d"], "\[Rule]", 
       RowBox[{"1", "+", 
        RowBox[{
         FractionBox["2", 
          SubscriptBox["f", "R"]], "*", 
         FractionBox[
          RowBox[{
           SubscriptBox["a", "d"], "*", 
           SubscriptBox["w", "RR"], "*", 
           SubscriptBox[
            OverscriptBox["\[Rho]", "^"], "d"]}], 
          RowBox[{
           RowBox[{"(", 
            RowBox[{"1", "-", 
             SubscriptBox["a", "h"]}], ")"}], "*", 
           SubscriptBox["w", "R"], "*", 
           SubscriptBox[
            OverscriptBox["\[Rho]", "^"], "h"], " "}]]}]}]}]}], "}"}]}], 
   ";"}], "\[IndentingNewLine]"}], "\[IndentingNewLine]", 
 RowBox[{
  RowBox[{"EqA4", "=", 
   RowBox[{
    RowBox[{
     RowBox[{"(", 
      RowBox[{
       RowBox[{
        SubscriptBox["a", "h"], "*", 
        SubscriptBox["w", "R"]}], "+", 
       RowBox[{
        SubscriptBox["a", "d"], "*", 
        SubscriptBox["w", "RR"]}], "-", 
       RowBox[{"2", "*", 
        SubscriptBox["w", "RR"]}], "+", 
       SqrtBox[
        RowBox[{
         RowBox[{"4", "*", 
          OverscriptBox[
           SubscriptBox["w", "R"], "~"], "*", 
          RowBox[{"(", 
           RowBox[{"1", "-", 
            SubscriptBox["a", "d"]}], ")"}], "*", 
          RowBox[{"(", 
           RowBox[{"1", "-", 
            SubscriptBox["a", "h"]}], ")"}], "*", 
          SubscriptBox["w", "RR"]}], "+", 
         SuperscriptBox[
          RowBox[{"(", 
           RowBox[{
            RowBox[{
             SubscriptBox["a", "h"], "*", 
             SubscriptBox["w", "R"]}], "-", 
            RowBox[{
             SubscriptBox["a", "d"], "*", 
             SubscriptBox["w", "RR"]}]}], ")"}], "2"]}]]}], ")"}], "/", 
     RowBox[{"(", 
      RowBox[{"2", "*", 
       RowBox[{"(", 
        RowBox[{
         RowBox[{
          OverscriptBox[
           SubscriptBox["w", "R"], "~"], "*", 
          RowBox[{"(", 
           RowBox[{"1", "-", 
            SubscriptBox["a", "h"]}], ")"}]}], "+", 
         RowBox[{
          SubscriptBox["a", "h"], "*", 
          SubscriptBox["w", "R"]}], "-", 
         SubscriptBox["w", "RR"]}], ")"}]}], ")"}]}], "/.", 
    RowBox[{
     OverscriptBox[
      SubscriptBox["w", "R"], "~"], "\[Rule]", 
     FractionBox[
      RowBox[{
       SubscriptBox["f", "R"], "*", 
       SubscriptBox["w", "R"]}], "2"]}]}]}], ";"}], "\[IndentingNewLine]", 
 RowBox[{
  RowBox[{"cEq7", "=", 
   FractionBox[
    RowBox[{
     SubscriptBox[
      OverscriptBox["\[Rho]", "^"], "h"], "*", 
     SubscriptBox[
      OverscriptBox["\[Rho]", "^"], "d"], " "}], 
    RowBox[{
     RowBox[{
      SuperscriptBox[
       RowBox[{"(", 
        FractionBox[
         RowBox[{
          SubscriptBox["v", "d"], " "}], 
         RowBox[{
          SubscriptBox["v", "h"], "+", 
          SubscriptBox["v", "d"]}]], ")"}], "2"], "*", 
      SubscriptBox[
       OverscriptBox["\[Rho]", "^"], "h"]}], "+", 
     RowBox[{"2", "*", 
      SuperscriptBox[
       RowBox[{"(", 
        FractionBox[
         RowBox[{
          SubscriptBox["v", "h"], " "}], 
         RowBox[{
          SubscriptBox["v", "h"], "+", 
          SubscriptBox["v", "d"]}]], ")"}], "2"], "*", 
      SubscriptBox[
       OverscriptBox["\[Rho]", "^"], "d"]}]}]]}], 
  ";"}], "\[IndentingNewLine]", 
 RowBox[{
  RowBox[{"NeOverN", "=", 
   FractionBox[
    RowBox[{
     SubscriptBox[
      OverscriptBox["\[Rho]", "^"], "h"], "*", 
     SubscriptBox[
      OverscriptBox["\[Rho]", "^"], "d"]}], 
    RowBox[{"(", 
     RowBox[{
      RowBox[{
       SuperscriptBox["RD", "2"], "*", 
       SubscriptBox[
        OverscriptBox["\[Rho]", "^"], "h"]}], "+", 
      RowBox[{"2", "*", 
       SuperscriptBox["RH", "2"], "*", 
       SubscriptBox[
        OverscriptBox["\[Rho]", "^"], "d"]}]}], ")"}]]}], ";"}]}], "Input",
 ExpressionUUID -> "e2628fc7-4236-4363-880c-e02daec58ad3"]
}, Closed]],

Cell[CellGroupData[{

Cell["Fig4. Effective size as function of \[Rho]H and cH", "Subsubsection",
 ExpressionUUID -> "908d405f-2100-41b4-a7bf-f3787774d62d"],

Cell["\<\
Plot of Ne/Ntot as a function of \[Rho]H (red corresponds to low cH): \
\>", "Text",
 ExpressionUUID -> "304d1937-9091-4276-a216-1d9249873790"],

Cell[CellGroupData[{

Cell[BoxData[
 RowBox[{"Plot", "[", 
  RowBox[{
   RowBox[{"Evaluate", "[", 
    RowBox[{
     RowBox[{
      RowBox[{"NeOverN", "/.", 
       RowBox[{
        SubscriptBox[
         OverscriptBox["\[Rho]", "^"], "d"], "\[Rule]", 
        RowBox[{"1", "-", 
         SubscriptBox[
          OverscriptBox["\[Rho]", "^"], "h"]}]}]}], "/.", 
      RowBox[{"RD", "\[Rule]", 
       RowBox[{"1", "-", "RH"}]}]}], "/.", 
     RowBox[{"RH", "\[Rule]", 
      RowBox[{"Table", "[", 
       RowBox[{"i", ",", 
        RowBox[{"{", 
         RowBox[{"i", ",", "0.05", ",", "0.95", ",", "0.05"}], "}"}]}], 
       "]"}]}]}], "]"}], ",", 
   RowBox[{"{", 
    RowBox[{
     SubscriptBox[
      OverscriptBox["\[Rho]", "^"], "h"], ",", "0", ",", "1"}], "}"}], ",", 
   RowBox[{"PlotStyle", "\[Rule]", 
    RowBox[{"Table", "[", 
     RowBox[{
      RowBox[{"RGBColor", "[", 
       RowBox[{"i", ",", "0", ",", 
        RowBox[{"1", "-", "i"}]}], "]"}], ",", 
      RowBox[{"{", 
       RowBox[{"i", ",", "0.05", ",", "0.95", ",", "0.05"}], "}"}]}], "]"}]}],
    ",", "\[IndentingNewLine]", 
   RowBox[{"PlotRange", "\[Rule]", 
    RowBox[{"{", 
     RowBox[{"Automatic", ",", 
      RowBox[{"{", 
       RowBox[{"0", ",", "1"}], "}"}]}], "}"}]}]}], "\[IndentingNewLine]", 
  "]"}]], "Input",
 ExpressionUUID -> "cc17e77d-9eed-42f4-ae7c-4011429ba552"],

Cell[BoxData[
 GraphicsBox[{{}, {}, 
   {RGBColor[0.05, 0, 0.95], AbsoluteThickness[1.6], Opacity[1.], 
    LineBox[CompressedData["
1:eJwV13k4FQ0bBnBRof2tKFResiRZXlES7laRpaxREYqIFopKi5S9sifpkKVj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     "]]}, 
   {RGBColor[0.1, 0, 0.9], AbsoluteThickness[1.6], Opacity[1.], 
    LineBox[CompressedData["
1:eJwV13c8lf0bB3ARSelRnmSFMlrIYzSIjyeRkE0kkhHKaEjR9ISEyEhmlIxE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     "]]}, 
   {RGBColor[0.15000000000000002`, 0, 0.85], AbsoluteThickness[1.6], Opacity[
    1.], LineBox[CompressedData["
1:eJwV13c4le8fB3BUKkkkokGEb8Mo0RDeKKOEyEwIJalQiSgko0GSVVZERrIz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     "]]}, 
   {RGBColor[0.2, 0, 0.8], AbsoluteThickness[1.6], Opacity[1.], 
    LineBox[CompressedData["
1:eJwV13c4Vv0fB3BUCKWSVSpKUoiyiTcNRZQZSlJGKSMRqSgZjzKy6kGIpKdB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     "]]}, 
   {RGBColor[0.25, 0, 0.75], AbsoluteThickness[1.6], Opacity[1.], 
    LineBox[CompressedData["
1:eJwV13k4lG0bBnBLibQvIqGFiEhFoTgVFSqVJSpKJFpIEZGiSImKqBClJJRP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     "]]}, 
   {RGBColor[0.3, 0, 0.7], AbsoluteThickness[1.6], Opacity[1.], 
    LineBox[CompressedData["
1:eJwV13k4VN8fB3BbUmghaqRClJI2S6l4q1RUJJKltCghpZ1ERYmKQsnPlpSS
SqGQLEUkCcMwM3eYbMncK4wKlZTf+f41z+uZ59znnM+55/05V9PtiJ27lISE
xARJCYn/fje60/UljINZtJVlrd2Rc2aiZ9vdWlmGsPSfXDDlyw6oynOvv2BZ
oFasy+5o8cZCkykPbrO24WWChForJwAr6gyybrD2Y4mHWeS0wnCUJJYZXWOd
xNAu/Tt94Ym4GBx++iorBNOcR0c5C59g/0kx6worBrN7Vd2X+hdALsbqbv+3
+4hpWBXoPqkKL+uWbtgwMxNfR03Kondz4HRR2FQWnoMFxRYpkhP5OJJ9Qj9u
4BUqV6eGaMU043sUr1JS8g1q55rUBdm2orK04g171VuoGnx823u0HV7+VorO
PeWwd/JpXPqrA6Xjlo5mHH6PnDj2dnvjTqSllv9T06mCTnqlrvGeLzBXLb5n
/6wax+XiXx6y7oLMLZUj6/Kr8TPLaUe5bRcqlX1WLntbjVPc1hrWti5smTyr
UY1XDXZVjeZrly7sUgge0/G3GkHrm2N7PLoQILXO86h1Da5nhK1pD+5CXl+1
/rWeGlTNpH/r53RB/70wv2I+G/Wc3998lURQ7fPujTJi47rVVYSoiCCh8kdz
hzkbGueU50ROE6HRjRUudmAjmy1ZenumCIH/HFynBbNRoChYkzxfhGojtuRB
PhsOhmyW/hoRjDh7HsiuqUN64GaNsCNkvLl936O+OjTsvv3bvkyE4Tufbz//
UYe2XS3ce+9E0Bw9YV34qw5HytJLxe9F8CmOyaiWqke4o3TVxWoRxq7gHRSr
1uNCuigjhivCCgNnkSHqMWp2ycBFJEKKzu62N5H1MHMPGPYbR6MiRBxZGVMP
mZe2dVfkafR+Po/6+Hok9idWxCvSWHEvJbkjtR7pz++r5kym0TCzY+eY/HqU
/KHtOCwastPcBRvb6qH0uvtZ7jwah8Z7c7iLOZjUEBg03ZJGWrFq3kZjDr7P
/sZlbaTRevRt/JuVHOj3jYxX3UzDjs/a+2g9BzsGXFXlbGksv18pDtzJwTz1
mjKOIw0ZszmK2pc5MPWslpH2oJF0rH3D8VYOzLt+HW64SIOnfU1P1MnBmO5l
zPVLNCZSyyfu7ObgqUGWo2UYjQtmUbx1gxwkfcmalHuVhqc83FnyDbD/lCrt
G03D8EHShRLjBijLTT0em0zjI+VYPOF6AwoajoQ7vCTjm0QqB282gL7qmP4h
n8xP6OfzLq4B10rOf1pZQON+6/9mBaY2YE/aqxtqxTQCu/jBTH4DHg21Lit9
S0N/wHF9+ecGPOzN7nxRQyNyohPb36QR6eKqgKUdNNZPpudyzRoxdNkx/eBn
GiNKp4MWWzTi0FzpfymdZL6qcUtENo3o16mYIyeiYT6DurltfyNctjgGlnyl
8W2+k9OiyEb0xYoeCQZo2K93au/sbMT+LlFs9hgGBcpL2J+ZRpzfOFqTLMtA
q31ccUdfI3apXPS/OpbB94DCuLZfjZjA9ljkOo5BVPZMW6ECl7wP7zT7FRhU
q3953WDIBb1qj3+1MgPD7uIMjgkXNt/L5tydwiDxZWxCvRkX5eM6bU6qMDho
Z+nLtuRiKI2epDqVgdzlJ/ofd3JRPVN0YIMaA4sfx5LehnChSLtn79VgkFGy
8WrpFfL8bmWTmZoMlK/PPl1ynYucqRmrBcQdulz713FcmFVp8jfOZhC0a7l8
QQYXFjYfZ6jPYVD84Z9/diMXTs79Pn56DIxTwh1TtHmoNkssUTZikFV63l9+
Pg+tyofHPCXW+3wi0XcRD+pTXt6yMGagMWdn6+YVPOhcik7wWcZAPmOBx+8t
PLgu8FzzzIRB28saX7sAHo7F2hwXmjLYISiNKw7i4dDuTWkuZgx4w7kFuqE8
DPtq6/OJP5om//sXxYPVGzOjj2CQV+YT+iSNh/6supV3VjMIZ0+MleHwYNv5
PuynBQPZb9L5R/g8yGZ8m7VjHVmf0i9Bk5CHFu8lSsXEvg5tM7JFPHREFMoG
rmewpznrgetfHh66+azq2sCgeeT++0opPrymF2evsmSwfWY8YyDHR7JSZkg0
8aa9wfrjlfmY7Gi+ztiK1Ee0NTdPl4+DNz1ND20k9ZFbz9dcyMfJfK2MXGK9
+St+RxjwUWIoHfiXWOOwluk+Mz4k3g6aX95E6vPje/nEbXxkbq/1vrqZQegU
UdcZZz7G+THiCmIJ42a5rl187PyXSklaMxg6Xba5yIuPZl6W4Dhx27+bjZ7n
+SjUMExbbcNAoacu3C+Ejw4lhxU+xMsFimtDr/Dxfst473jiqBdh2ak3+bCp
iUn9SlyUUu75PI6PSofpGUpbGNDXJDVKb/PxIT/ObjmxuWfA9ZaHfPQ5C86c
Jz7kkL+uN4Osd2Dz3xTiuDWDI3+y+ViuNW1WKXG/+hFvVhEfh59NWfOXWH18
hpZuKR8G5wfXsmwZWP6kBcYVfOhURnQZEN+td7PcVseHrceqie7Eta/vjLpx
+Ti1QTo2gHj4iTDvWBOpz4tPr6OI58SzfIJa+chJ17p6n9gudLtOZCcfrrLz
fuURnztxU3ib4aMicsO4SuLHe+puZvTxselrYzGfmGetuKnwBx9J9+aqdhFL
rdwoVfWL7I9WrNIP4oW6Ya+ov3zoFfm++EfsolJ+VCRFofrerN9yW8n+SEnq
Do2lMKav6/Nk4udi01YZRQrsOK2TLOIW4ZlYZSUKecG6j2cRj696aa01lULP
QZtQbWLjlwMyS9Qp2A4zcrrEbveXFEGTQtAr26Xzia9H+5ywmUNBoEJJ6REX
nHsy31WPQswe7pn//u/yptu9F1Mor72d8N94JWed+DNGFPb5h7rpEJutd7O9
soLCXtdOjgbxQYM7Y+NAIWeHQo8acayG8HWaBQUnE/tnysRliizfXCsKbncU
1eSJ+4cd9MttKEyYHrVIklidvtHJsadQOmORePC//eOyE9udKMz6a+bMEJ98
q2Df70pB8YeyTzNxSqbV+FE3Cu9nSC2sJq5OCi1V9KTQet41vpBY209isd5x
CpEHn5yIJbbdbyoy8aNwyWfd52DiwK1nki0DKaSnJI56EzfqDSgcCKVg7VSF
VcQSrCXlJ8MpNJ612q9FvEDWJ+BiFIV7kznGY4lD2kRMSgKFRXGbRNXk/cuq
0b6beYfCP9uOd0+JhQV7nV7fp7BFptb+GrHhreaK5mcUQor6zlkSf7Fip6qW
Ubi1wml6Jjkf2uFzI6MrKQycURsIJt5fff6MQi2FrLBkC3viDpvFW6UEFLIl
I2y+kfPYYh/9r7ePzGfLtsnTiWfcYhjPAQp6NWdftJPzvJO3mvv5NwVzhwd1
acTNTt+fCGQEmCe+cnYBMeVq7/xOTQD7de0ZOiQfpt55YmGuIcCqyYZL20h+
bG+TXlyoI4DnpHyjeOJGtxzZ7MUCeER358sS13uo5CStF2D/AqVCNsmrqmP8
CSePC/Awo1BWjeTduBeLhvv8BHjuEJZcRPLQciDsi9dZAYpK2QWuxO99lxft
viyA6a/9FxJJnpYHxHttShYgrSnAacxa0h8u7SjXqhIgoqfU9wbJ45GKF5m3
2QK43MsPmUG8Sk4hcRpXgMGP22Y8JPldcLXo2IQ2AXb9lurPJXmfFzlj1vCg
ACO1XJ23K8n+xLf612s2wT6hde4t0i8OzVNvWjq3CREjwtvyxLqvnFbELGgC
LVWRHUT6yx2qfnj7siZoPS/LOUD6z/Wp5QHCzU1I71y7RMuAweFb6WdFfk3I
YKXZOS5kMD/6WPDfmiaE/lyeWkT6XZfGs/ZdDU3gn5x7cSzxvazu1SVUEx43
KSps1WKgVrdP6uLnJmyZp67WRvrpuInbL8r9bsLZkYzFfTNIPkasuKSs3QwH
1vMbVaQfP7gsfWXemWYs8ZQ+GzqenMfOy+cWnm8GI7tWN4/0/yBMOGkQ0ox1
ZfOfd8qRPBmattv0ejNYbaNuZuS+MHH/QqOt95phpcsy75Rm4A/n9tNVzVj+
LkxreISG9dAzk0o1IU5JqzvZ9tEo2Gq4qGaWEC6BVs47e2noPn2lzdEWotTA
bbVHDw2p/eUThQuFeH7K6b1/N42X9YIv4jVCTLjhlR3dRUPzqcyNqd5CnLzn
YXythcbgPpfuA4VCOHxgvc0h9ylf5T/KVIkQbz74xIdW0xh6m2hqVSHEWTp/
keNHYs1PUXr1QnhZHEwYqKTxq3X3sv4uIfyn9BzVKKcxvMM9xF/pE1RjvT1W
kfucxLajMyO8PsE0UOF22AMa8hahdtlTW6CY49sbcJrGqjdHJleot0BSvVKL
5UfDZ4VzXZNmC3IGmm1zT9HgLF5gI7OgBR8cTeK6j9NImMGxcjRvAXVjU5Pl
YbL+nzNW//VsgVtK3O7GvTQsHucusipoQQh9edw8cj8OnPRFoX1nK6IlN/hx
p9JQeK0nwbduQ6q3huPgIxFMfbf8LRtug5bSNvs3WiIk3Y9InZ3Ujtze2qfb
Y8n3jYNhzbhNHfhxIPVngPgLcrnuN18PdSDKokWYaPoFJtVZUl2xn3HXZZtG
VXgnNNYdGLxp0Qn7ZIn7ya8/w8jQKDqnqxPuS1uPqQx0oPX7tQ+pl77gvOMj
u7zZHegx2HqJtbQLvNMa/bOWtWPOV/1uyYYuzL8QkSGxtQ3l2qc4R4NFWGm8
NvRmYgsiG7n77LRpzDw8Za9EmhBi+5JoKVL3J0+DvyY8biLnWmWtyTGSw6YH
es6coJBac/F2h1I37p2r9tO05+Hn+50BSm+7MXu3+eHrgw1oi34zOMnnK9pp
a1XezXoM1a9kXZjQA/dm25r5SbU4GqNV4l/UgwlTZzsfufkBU2u0JnXu6gUv
/I8n5z35zuRmjKj/60XcD3+jRyNv8H333UPCx334sb1aVf1gLt7sybw0YbMY
jyIWXkkuS0MB+9CmFhsxud+VyNh6pSHPbP7kZ1vF8ErQtf8zIQ0Z6g+SrB3F
OLAg/RBcHiCBSngR4SbGrWeRmWf7U3HKNrR9vL8YJ+bccm2Yfhd65q6mY9PE
cNjUpMNtjsWcTDVpfroYCUVDjVk6sdCaSVWmPRGjOzHNO+jILUwbsdu2Pps4
v8Xxj1QMZPMtvS8ViTH7stf+PfOi0b7IMF66QYyVwYe1OaJQCJO/7WrgijGW
tdpF7swlUIqZ2qmUGAHOZXfmKISg9uu8rDUtYsS78LymLw5G0cNZ74MZMWQU
FzRW9/oiX/VTxNYeMWwzr6gVTjqJF5cS7DTFYrh6aJT4GxzD430qLSUDYlid
uBpd138ADzic1KifYvQNefktNtqLlNVRXnuGxQgLCslz+74dSVnWixb/FeNY
cJaB9Y/1+N8s+cHRUTEOyu+mV+08YPZ/GjqKJQ==
     "]]}, 
   {RGBColor[0.35000000000000003`, 0, 0.6499999999999999], AbsoluteThickness[
    1.6], Opacity[1.], LineBox[CompressedData["
1:eJwV1nk4VN8fB3BbKJREZUmbIhRJtr68VbIklV0hZYtok0ib0qKQkhakKKRF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     "]]}, 
   {RGBColor[0.4, 0, 0.6], AbsoluteThickness[1.6], Opacity[1.], 
    LineBox[CompressedData["
1:eJwV1nk4VGscB3DULUulJFuyR6motFH5ak/IFlGJUDe7ooQrsocsaS9R0oos
SdooWynZGWNmzsxgjiSTFqLovv11ns9z5jnPOe/8lq+6q5/NQTEREZFpoiIi
f687DvY1VXy0M872OJhxXeWIMZ1v70oprkDZVVbj7YOWkJNqSy5W3AyRA2Wb
rrk6Q89QNidDcRd6Fo1KDu7zg1GjQcFZRXdEOUVdq7YOR8XVypVnFANxge6R
SFubgqhTiScSFKPRP8dYF9KZcA8UKp5WPAe38qkh7x7nQ/yc6Y0vQ7ewRm8w
zMuoHKWNy7dtU3kITbpLwuZeDRyiWMzKxEeQntp0vHRtPfwKA5Zc+l6G17I5
pe4TTfia2v5GVLQc23PqqISfrXjzqqa8Yd1rGMZfCtERY8Aj2HS640AVmE1/
xCTqmXglsfxPrk8txGpV5ravY+N2dtWE0vw66GrK2uQWUTCRe3HTNv892jX4
VMZHLpbUsp7U6DagQtbM0Z7LQ6uJ7eC9wUa8PWMifraND29Jr+a2pc04vfaQ
ZFBON94xdr+YkdyChHXVh3T9e2C71YHX09MKDzHzyR5qvViVlbg7S6sdOyJ2
pmQU9KLgVXiwlG47wmM9g3qKerGoO+Dqcf12uBsMfVtY0gs17X2UuVE7WK88
7xeU9UIqd/G/o5btyNu3eUbe615wS+uP24S2I9Zz/bMDrb1IbJC+MLm5HdGH
k0eeDpP7E+mth8M7sPKmv6v+agGmDTQmBkV3QPxry+jYGgHWdE7fFHu6A6p7
WfbVRgKkFscVZqd3AAoirvbGApgcDk3m3OlAQkzSC48tAtxoct2+q7EDlWaR
aXa2ArjeWvYc6gyk8hU+bfAVoNe0IVuukoHMknQ7vywBtBJ1UtLeMGDfa+01
7aYA7u/DQ6Z9YEDw56zM3WwB+DuXWot1MmDJrJvTdVsAjm3axOdBBkrNzL7o
5wnAcLJ1rFbqxD+s/X/OlQlQd6RjRuDRTsieXtVq3iSARLH+2GBQJ5iG4kuf
Nwuw/Xtcr0dYJ9SVK1V0WwWoPb7muXN8J+JU1UtEOwSoCr3sYXa9E7yHj2sy
WQK8iNlbpVHXiaF+ybiLtAAFl6ngJnUm5qTurjv2WwDvhcrM5TpMcHyWVxSO
C7CgzMHo3GImGFYhuwcmBMhkNI3Zr2YieEWop5MojWT5qlCWORObXvyrqT+F
hs/5u2F0EPE75f5UaRq6aUdOjZM6VIg+LLtTnYZALZ+3v4WJoo9G5vs1aNws
6N9QwWDC6OdbbR9NGkqNbmJR3UxE9G2rip1PQ0LaPkp8lAm3j/SNewtp9CUZ
xczW6kLlPfaXvGU0cuInnV4Y0gW9RY+0C01oyPTEn9QL74LxxbGw2A00IjAj
0CC6C1UJXrf3bKSxZ1jBeX1yF260D3r+2URD2l1vpfXNLoif/7fSaBuNYDjy
TtR1QcMkpuyEBQ2L4XzDN0os9PuH/ZjlSOOp9Qr9elUW6pi+ka+IF+SVaTVr
seB9+xLPbw8NMfcqaZYeC2skSuXe7qVR2tTZK9zIQlKQpJPPfhrqeZPPynux
MK360IEwNxo/3Pb0H3rGwqWlz6KeedM4PvvXbEYFC8tOtQxb+dAYfn11vWkN
C3M+eoj3/rU6O3VREwvR+WunSvjR+Ek5r/4iYMG4JiPQ5AiNsb0Ho4Nl2Bg4
WiDvc4xGiNSU/H55Ni5/vhc0QPzr6e2OvfPYaJ32/rjncRq/Fft0jRewYVb/
yMY1iMZ4h2eTmDEb/uYbIzcE0xDZ5a+S5MFG35mrb1/8R85z0qzt475sLGqc
q64TRkO0uPCIbyAb19p9FVKIxWS+VVmFsyF2r1Sw5ySNSY3HvOacZyPjyrgY
P5xGdLjc+dgrbCitWb/HJILGZP3SlyOZbFyKuGWd8dfJP2cx77PBCJNVtz1F
Y4p56JPrFWw8FMnelB9JI/bXXL50DRv2jdszRKPI/QfPpU69YyNCzuuiLfFU
yYn9bu1sTHe39PlGLP4m4p8FA2z0hJZnacTQkNoca1Moz4HTz3B9xNFYV+43
q0aZg8k9M5JPEPsaOTYy1Tmwm1n1tIC4eeninZMXc2CaWnlyXjyNK/OaTXeb
cNDAnVrUR/z+0jNx7y0c2MeVRSqcpjExO6c2YgcHTUvb1bcRH5A8seX+Lg7y
6KPvsogXjMzbMH6Yg4VWuvVbEkg9Hp0qIuPLIX2qJeNNnPT5y0vtAPI+Dh/m
pxELuyvXWYVxsCLAtqyDWM0575d7JAcFnTAcJbZhXngaHMfBD0zEKSbSeNzo
sSY7jYPDu2eftSfuM7MdKb3AwYUloRYBxEq16x6/v8pBjEVHRzJx2AvpFcM5
HMwvTHZ8TZy/ZvSr5AMOTOR/WTGJucX8QtUCDkalTsoPEW++X6Jv+pSDdP7H
WXOTSL3Ozxx0KufAqqd7ix7x3az4vKNVHLg9kjM1IWbOPeod95aDz7yEudbE
Uhf3Lrr2gYOnv7a/cCFeJ7Olv6CFA7NURz0/Yt8zeveqGRy8WVLt+x9xlrjC
YSabA3HXcyfjiZujRHWEfA7OPW1wSiee/Ke/d1IfB9lV4dMyiFeFtN5S+MyB
7PS8hBziwz9euC35ykGomgsjl/iy/x2NjSMcyCfe+FFEXPcplWf/m4NmRjC/
lPj3oZAsL1EK284PXX9GrMd3c46YQpH5P2vRS2IXJwuV81IU1sfxYsuJzzJW
se/NpODQ7Fn011W2atdezqHgUVqS9/f3wx8k9rYoUQisqDvxnFhnxzfFPlUK
84OKZpcRO1SzGL+1KLDdj518RJxgUnNxli6FBzLKZfnEz589tNfWp7BF4mHl
HeLBVZfnrF1BQa5p1fVMYrWiyFZLQwqrvz7bfoHYZol3ursxBZ/vWysTiaPv
2tkEb6Kw0Jk7PYK4RBOzkrdTSC9LXRBALLi+oPGmBYWgBJfZB4kVlGRSSm0o
7HJw+GBH/N/M3mm8fRTcJ/EfGRDrMotMWAco7DBT2qhO3JkdEdhxiIJQw/vB
9L/nv1qZVe9PofPafzLdpF56RPql3x6joGJuNvM9cXpd6aaqEAqKObb9xcRf
nGwfPI2m0O+5zCCC+LqOOlVymoIbX+6mO7HF0KBMYTKFNgX7z9uI70cnhNy5
RKGwVVRRitjtwSvTc7kUpg0PVkeRfpA5lhKWUkhBry1SwZm4wtipMOExhZKU
gm2GxMrNPxVOVVC4mTm6tp/0Y/tP/T6fVgpf7DXCjImjX4/P9eikcAgHS2YS
GyS9s3TnUOibFlnHI/2eqvpv6Z4+Co72HokRxDu2Xo/d9puC4ZkPh//Oi99T
VzndEOEiKqEiPpi4dUB5RGUSFy/d3sdsII583K+rJM4FnWkt/yGWBsc09uxM
GS4a6KFLnWQ+lej5LE6W5SLA7+zNy8RJs3fVSMmTXFaadNqBeC1bfWyKMhdB
AfnC5mgal/xfHBifz8WZKbHznpJ552d361fIAi4sfrbIHCHeapR4/qcuF5dC
n/VqE/+Y5Pj2mz4XfxSDtFLIPLW5+H1pvyEXE13hU2zIvJ32cpFIhwUXkg8b
3G6Q+f3ZXO1RghUXAzUJ3sbEH7pkDxvbcjH3iZwak8z7lNHxhhwHLlqq3sZN
J5ZZ2ZgZ6MaFQc2TPe6hpJ5yAyETzEWx5FX5ZrJfRo08vlWHcrEhYH6zIzHz
rdOd4JNcLBbRXMMl++gqvVWaF0XOQyprykeyr1Q0FamHyVxkBb7I7w+goXXl
xUmLW1x0nHFZkU/23z8Li5aL3uFi1feu+2rEgtLbgkf3uNB2865P86Vxpy1l
p/JDLiqqv8v5k/2pO8tV5VMZOa/Al8+VvWgsjZ/yMr6Bi0625L5Vh2isP245
XjnGhe4MlaVeZH8Pe/aFmo5zoXF8dVo52e8FzqfGPvzhgmPu/k6GWMO0eKRz
Mg//DCu8K3Eg+0ZZ/qtwBg/qX5t/frYj//8rjmCuJg+K3vmyOlY0vKf7NgaY
8WDgqRT3nOQPbbGplqMWPIwI/ZUGSD6hhjPrT1rxUP2eilMituE21Z2248FB
VmcogOSbNcUrqzOdeXgdjwmF9WT+OY6XvQvgofbYI4nFq2hcu5WUrXmNPF81
UuW4Dg3nTQbrqOs8hPtbentrk/fld7ZeucHDg1kyrgdIvrqrqjNF5g4Py05m
bdlG8tejK68OixTxwIgUGxRTJfstdXgJu5YH/Z/s94ZyJB/85/LkwjcemANf
JW9PorHfbkW9hBkfzBOoDWEK4DLXIuuJBR+7A9Ma1TsFOMA7GPCvFR/quZWp
tSSPuvtcVKy24+Ocv3CldJsAHjFjByNc+LC+eFQ2pUGAwJKKieFjfMw8eknX
ukqAhDkWS3uy+FDe0DHByRWgpO1g+sthPsxDkg5ohpD8Lqq5DKN8fJXyXX7+
hACeS7gfyn/xsWWJDP1PkAAqMXskX4l0I3HBq1/dAQLErrA8VSnZDfGV6S1n
fQSwT1/j90alG5N2NW565iLAiJWUWfPWbmRY9u5bvVUAw/cFYoIL3SRPb9Lg
TBdAbcuhH+mbe9DGsUVUdC9WrliZ9kjQA+XkKpPioR5QX8+8zY7phWdcp0Gw
VQ8GDKxjFJeT3L45Tm1bcje0Py3pF20R4LyCrYZ2LR9VWsea/Unf7by2W6+r
i4eU1jY3G60+lN6PZ08Z5EJoW5EmVtWHMyO7bo/RFIrs5mwyPPIROiPfuiRu
sZFdH5XBl+nHmFu1RL1bF0Zq94XKvO7Hygd7VMPrGeCmlf+Y6fsJwwp5HMN5
7RhuWqsYOWMA/rlOkkeDW+B/TqMi+PkAjDlPuNonGiFfrzGzZ/9nKMz/wXgs
/Q62bbm/lSc+w/Vch+G66dX46nzDm3V/EMfSDNu/Rj5HucvDmBnmQkzMcB4d
ysrH0wZvM85OIcTZmTMYC/Lx2Fh3Vr61ELIBnSH3C/KQq5xzzWK3ELZDMXtk
K3JxhXGlOMlViF+vPm39zb6PY1axPMlgIXwWytrNk7uDRSZO66feFiLF9WOG
lfA6tB8qTeq4K4Tpvs2vV4xlQEOF8eb2AyGCgz3LhiZnQOG3za6thUJE7SzQ
Gla8iilPtnvFPBciRMNUeuHGi+Dpr7g8qUWIo8XhXv5yKWBdH9rf0iZEVugc
9V06Z8CY/lArmyGE0sWfWR9XJ+LDp4UFGzlCuHg1ies6xOH5HdXaUx+FkHjZ
e0RUNxxP5NhJ1gNCKMctFxNsDUVxzBUbdaEQms3lZnpuQbjvNodT8V0Ia3a7
YauBH3Kam7NTR8jztFz3Pjv8L7I2pHq4jJHv3S+/oHWNM64VWOgvHRfi5VW6
+NRaS1xUlfrx548QC9uieDZ+vsb/A7ZuhcU=
     "]]}, 
   {RGBColor[0.45, 0, 0.55], AbsoluteThickness[1.6], Opacity[1.], 
    LineBox[CompressedData["
1:eJwV13k8VGsYB3BRKSK0oCstiMiSLOVWPyXKRTFUuFki7YuiIiUKKVkSJUkk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     "]]}, 
   {RGBColor[0.5, 0, 0.5], AbsoluteThickness[1.6], Opacity[1.], 
    LineBox[CompressedData["
1:eJwV13dYjf0fB/CT0I5QpKxKjyclo0LiHTKSQgvR0LJCNPTYSglJFA1NDVFP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     "]]}, 
   {RGBColor[0.55, 0, 0.44999999999999996`], AbsoluteThickness[1.6], Opacity[
    1.], LineBox[CompressedData["
1:eJwV13lcTF0YB/AWpJA9IomSSilpR79keYV2kpASspRKvKSUtCiRlFAppbQJ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     "]]}, 
   {RGBColor[0.6000000000000001, 0, 0.3999999999999999], AbsoluteThickness[
    1.6], Opacity[1.], LineBox[CompressedData["
1:eJwV13c8VW8cB3BaIu0o0jCSSBqkhA8lhaRIZYSUyqgkyqrsVBKhZSREKCMl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     "]]}, 
   {RGBColor[0.6500000000000001, 0, 0.34999999999999987`], AbsoluteThickness[
    1.6], Opacity[1.], LineBox[CompressedData["
1:eJwd13k4lF8bB3ClRUglhUj2pIWKSuErtFAqqagUEkVEQtsvoizZC+3JkiUU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     "]]}, 
   {RGBColor[0.7000000000000001, 0, 0.29999999999999993`], AbsoluteThickness[
    1.6], Opacity[1.], LineBox[CompressedData["
1:eJwV13k4VWsbBnANIhGJwilJOGhQwmmQWyUHSYOhkhw0ozQpREWpZKiQMiQh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     "]]}, 
   {RGBColor[0.7500000000000001, 0, 0.2499999999999999], AbsoluteThickness[
    1.6], Opacity[1.], LineBox[CompressedData["
1:eJwV13k4VG0YBnCildCOUkhlSWQpldwpyVZZKmmRiCJ7UVERISXZK3zZIpRI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     "]]}, 
   {RGBColor[0.8, 0, 0.19999999999999996`], AbsoluteThickness[1.6], Opacity[
    1.], LineBox[CompressedData["
1:eJwV1nk4Vd0XB/DwRgPlNRSKkEQhRG8T32QoSplKg1SkUaVBE42ohELST5Mp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     "]]}, 
   {RGBColor[0.8500000000000001, 0, 0.1499999999999999], AbsoluteThickness[
    1.6], Opacity[1.], LineBox[CompressedData["
1:eJwV1ndcTW8cB/CGERGSFJVKSFq/FBX6EElZKRSSlCiJtJNNKSqlREPS8pNo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     "]]}, 
   {RGBColor[0.9000000000000001, 0, 0.09999999999999987], AbsoluteThickness[
    1.6], Opacity[1.], LineBox[CompressedData["
1:eJwV1nk8Vdv7B3DxqxsNpJJTESeVBiXhIvnQ1aCEJClpUMRFE4pykRIKHaUM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     "]]}, 
   {RGBColor[0.9500000000000001, 0, 0.04999999999999993], AbsoluteThickness[
    1.6], Opacity[1.], LineBox[CompressedData["
1:eJwV1Xk4lOsfBnChTZscZDrIlpSKIzok7hY7lX3pVGRvUbYklWRtQUqltMlW
SUgqlUKISPbs5uWohHkfIuZo+z2/P+aa63PNO3PN+3zv+/vKux609hAUEBB4
T1//fzfzGGgo+WKnn2AWJVRjbKL/OcfelcvRRKrnrbQaQ2VIzmmJf8QxgL65
6qFkw7VYrSOecYNjC9bMiYQZGmFd/Zq8Cxx3nO7Q2epvaI+Sa2VacZxAZK2X
1fMy9ETEybPBZziRmOXRorDdMAjugYRzmnMRStcPrDYwjMasi6a3R0bT8fph
q02nZhKe1msYG8vm4lbVFen5erfhGNHVUXa2AFkiAlvMyjJx8GHAqivjz/BS
UWTKuDQbXxM+VE2bVgwdjt4cj5UPUVX6prhu/WushYq4oGYB9hwxnec0XI7Q
H05tXqueonS2xu9sn0osy2gXThh7hsy08l+Ll1ZDd17vX7HfirBB8mWqTc47
ONuFSJqVF2NVZVfhmxV1cBBmsrw2laJ5gw17j61Hapeq4bmS19gvsq+xRb0R
StvmRy5aWo6aNoeX8+ObsNHOQSjsTgVsjBx7+/ub4d6pl/9GoRJrU846pCh9
gMfq30E+kVVgfiU2e59oRWKyodiwUDU+mtalSZa14Xj8XY+3e2qQd5V7pEG+
A+Ya08KCeO+QcUro9PKQTpjmFPH5e97jm9v2Qc8XXeBJLF3U9q4OcwyirR8u
6sH8lscfX2TW45jox7m9O7hwS9S0097egLmvVAVatzDw3n1n/E+RRugFbftZ
NsXA2Cmwv7mqEdfTY9MUr/fC33XT5qchTdhlp1k727wPFjyvXW66zXjc4pH4
aqIPAuEj7Z78Zui8yxP8dPlfiI/tPhx3twVyhp7fEg368Ue4Qam71wdoaWqd
L/jUj8a1V4fsOK3gfo17mxb1Eaqu8plnK1sxvMYqiqPxCYYy3ESjyDYoD60a
nNb0CRcdwy4Ia7ajXOlQo+/Jz8hOFsTCr+0419ziZq00gLeh34N+pHaA2JSc
FywfgM28IcfqbZ3It5PYrOP3Bd9E1keZi3QhrTbiRp/YII4ftczReNqFycod
R8VeDyJ1p6Vuo283mPPF30QPDEEyWLjglFIPJhp0OeHzh6G/c1trTVUPfC8q
lBwpGkZwZnOt0CEuFtUqiPbv4uG+utTQkhkMtL81j7ns5kFbeHHBupkMHGVi
WrvdeMjb28G3ncUg2WfoZqs3Dwf2FJEYEQay8wtW1fjzsMShwfvzfAbK2wzN
86N5uCwsoXh2EQOtBq/osBweEl/Kr3ZSYWD/H2fvzzwenEJfybksZxAk/25L
yCMeCtf72HiuYFDopy4RWMiDhZDzQd+VDNaL/Zfm9ZoH1Zwu3aPqDAxszpRu
/cDDtdb8Zm9tBjYt2T+kf/FwKfREbbwxg9A7+6fqBFiobe3jnzVhcPfISn64
EIs3XerVMaYMfshkjw3MYjGqWGly1JxBpuf9wYI/WLyqqJS02sZgavJem8Vy
FpUKBRfy7RkoVe/58FuVRfvxCYskBwbbri9vzl/NIu+fYaMQRwbpG+7VSWmy
mN6o0LluO4Otp+++6ddn4V3BpmbsZJC6+E7BMVt6/ctfUxx3Bu+GPfPVHFhY
HZB60EM9+Uo5r8+JRdsJ6bm3PRhYuGXeN3Fm8e94V5qsF4OJ+xmp4ntZuAuX
sN/3MJAL9Uip3M+iJT7yVfZeBuaWS2+GHGRhY27avn0fg5Tx9KtMIIuYD8mF
OfsZmOmlJ2SfYPHT43n0moMMAhe4xzuHs1iych2nlvpWr2KsWBSL71ypUDdf
BuNRaTHBZ1j03wsJifaj83V0i1KNYxGwMJYV82dgukIxoucci0e6ouw16pvv
U0MNLrGwPNOxKS2AQVWK67HJJBZhFn6+8oEMxvwVQrKSWUTfXNhxjdpkUeoh
0RQWN0OPz4k6xMD/y+6AslQWctcKMseob7yQ9wvKYFHGL1baFcTgq/Pt/V1Z
LFxz47yVDzP4ljRda/cDOq+06u7j1Py6PT8/5rJQrhLwbqD+MfN9xd58FmMH
/x6VC2bwGxrxpIBFvV+9635qweDL9oFPWayYEZ7xiHpG3pTsf89YGDtb3p6g
nitXlitYzKI44aHLwSMMFjguC44pZTH578WRdGqxhLMb5pazMJpUbmyhlqgi
s86/YTHtz5gv00IYSAnYNki8pecT9Y2znPpP7cKryTUsnp+pNjSnlvWVdl3y
nv6+h89Wb2qFu2Er0utZCF8yEw+jXsr0f1VpYrGq6G3QBWoVKdMXD1pYpM/a
bHuLeqXlgwiNNhZ+ouOnM6nVTi20eNrBIldxfOwOtUbJIfH13SwOz1LxSaPW
4rd3lXBZOEpp1V2h1lbXzzDsYyHzJOBrDLWud6pPdT+LnIW9D3yp9VNmrN32
mYWXmmirNfXGtr2/mr6w2LVs8abV1AaidW8ch1l4JsSVClKbmKw5182yCJq9
U7menod5WJKD6yiL5KZ3uEy9tfD7ks9jLKR8nDttqa1HnAf2TbDIliktn0Nt
p1KeN8JnEeGaX/Gcnr+ji8qRQ99ZSC4bzdhN/c+V2I1TP1nwn8ipClDvqh+Z
fUKAYMg6T+oynbfrLLtGISGCz1YlaorUHhueJZ+aTqD+eLraHZof72AZt3mz
CLaJZzfKU+/PO6l6QYSAX6bVfOH/+ZMzK7q2gOBdSm+VPc3nIcecSDkxgjzt
MLl7NM/BCWJbMsQJfpVn3xyheT8h0NmdwyF4ZO3waCftR7g2MtdIE2j9EkoM
p/2J9k07UChLcNVIW/Ua7Vcss+93qSJBwPLfgxk+DM5J1VcaKRN4/1q9Lon2
84KlZkKNCkHomZSEENrfqyU/5FpWEcRZm++ToH2/znf54qROwFMI5dXQfZCi
XvGwR4PAJ0ff39+T7q+UuE0DfxPIpFmui3NjcK9tVMRnHYFzS4CxgCuDbFH7
ptH1BNOFhr+4uDDID5N1/76RoFF4o+rADgaPC8NXhhnQz4cGrOb9Q/fvyKdx
YWMC3RQ7aRknBsUuuVHzLej9upxf/58tg+d1+817thIEtjd5hVkzeKK/YmGO
FYHycSmrAbo/s6Uzrm9xIDCKQbitGd2/Z11dZbYTZHhPptjR/Zw2tUSFt4Og
8Ff0sr8M6POkLflRrCtBolbWwEE9BpeNHY/s8CBYe3u2aJ0Og/NPJLDSm0DW
VTdAYC2DUxcTqmt8CNBmJVe/ikGE0NaEa770fvx7F+6hz5NQ/zn2+wLo+Qms
iH6rROdpGd0rcoTOr9VqpGkxA9/izXc6jhIslkssDpKgeVg9zScrlM5bcfPT
xgU0T3OP8U0jCax9eD7pQjRvR3VecWIIdvzY+kZuigunwYmIL6cJvDqr8zYP
c2FZ5bfg9DmCnolETZ33XFj8rdbieIGgfnjQeOQlF8aZw8kqlwgEvJJmv8jm
YpNElgs/iSDYaPeaU8lc6Ed6KVclE/w1ZV5hEMOFzpjScNINAk6JYG2nPxea
rn0PvVLo9w87Kq3dyYXqhp16MzMJDr+4blmzigvl3MVCrXcJ/D9LfH77BxcK
sm1VmfcJWkT4PmL8HsjEXYoPyqH/56fkkuMdPZD6YW1r9JDg/g1Fve7nPRDf
J7pYsoBgtHjISOBqDxZ01HI/PqF9sHg87UFgD2YUmuyLKiLYu/1r7SXFHggu
m/GXXTHBxWN/L9SY6MbPS2UTSq8JSqRjLopXdIMvfLJovJygwblVvOZcN8YD
9MPLKwnci8ws6u26Qfq+G1+sJthlIdYYI9mNQatn89xraR8fN3RoN3ThU0lQ
05p6AtFu7pGZUV3oVdO8KtRE81V0vntIvQtdN0d3NbXQvG6KqMps6kTbvFyl
tDaCG3qxWvn7OtF0bP+gfydBzH3jxJWTHXg/tDxvUw+BqeEc3aKADlRv/3xI
rJcg8nJHlFdPOyrepuv2/Uvnn3ul8Z817SjRdp2W/4ngwKtzdsk+bSi6s6Ty
5BcC6bkKgUejW1Eo2R1rNUxgWdzkzgZ+oHs+2Vqe0H7z73carmxBzriD1Ogo
gcm80dfayU3IcpPoKRmn19/6GOiR1oCMxsa0hEkCP6f37oU675GyMWGPyxSB
+CW9u6Ghlbiet0VN/SfBpP3PtZtXFCFpyZxvv38TFM2bLR0v26v/P06ojUw=

     "]]}},
  AspectRatio->NCache[GoldenRatio^(-1), 0.6180339887498948],
  Axes->{True, True},
  AxesLabel->{None, None},
  AxesOrigin->{0, 0},
  DisplayFunction->Identity,
  Frame->{{False, False}, {False, False}},
  FrameLabel->{{None, None}, {None, None}},
  FrameTicks->{{Automatic, Automatic}, {Automatic, Automatic}},
  GridLines->{None, None},
  GridLinesStyle->Directive[
    GrayLevel[0.5, 0.4]],
  Method->{
   "DefaultBoundaryStyle" -> Automatic, "DefaultMeshStyle" -> 
    AbsolutePointSize[6], "ScalingFunctions" -> None},
  PlotRange->{{0., 0.9999999795918367}, {0, 1}},
  PlotRangeClipping->True,
  PlotRangePadding->{{
     Scaled[0.02], 
     Scaled[0.02]}, {0, 0}},
  Ticks->{Automatic, Automatic}]], "Output",
 ExpressionUUID -> "c3994596-7c14-485c-8ccb-a9c259c2f8e9"]
}, Open  ]],

Cell["Figure for PowerPoint", "Text",
 ExpressionUUID -> "3c90b7de-520b-4d6e-a0f0-4438677ba572"],

Cell[CellGroupData[{

Cell[BoxData[
 RowBox[{"Show", "[", 
  RowBox[{"%", ",", 
   RowBox[{"AxesOrigin", "\[Rule]", 
    RowBox[{"{", 
     RowBox[{"0", ",", "0"}], "}"}]}], ",", 
   RowBox[{"AxesStyle", "\[Rule]", 
    RowBox[{"Directive", "[", 
     RowBox[{"Black", ",", 
      RowBox[{"AbsoluteThickness", "[", "0.5", "]"}]}], "]"}]}], ",", 
   RowBox[{"Frame", "\[Rule]", "True"}], ",", 
   RowBox[{"FrameStyle", "\[Rule]", 
    RowBox[{"AbsoluteThickness", "[", "0.5", "]"}]}], ",", 
   RowBox[{"FrameTicksStyle", "\[Rule]", 
    RowBox[{"Directive", "[", 
     RowBox[{
      RowBox[{"AbsoluteThickness", "[", "0.5", "]"}], ",", 
      RowBox[{"FontFamily", "\[Rule]", "\"\<Times New Roman\>\""}], ",", 
      RowBox[{"FontSize", "\[Rule]", "18"}]}], "]"}]}], ",", 
   RowBox[{"FrameLabel", "\[Rule]", 
    RowBox[{"{", 
     RowBox[{
      RowBox[{"Style", "[", 
       RowBox[{"\"\<\>\"", ",", "20", ",", 
        RowBox[{"FontFamily", "\[Rule]", "\"\<Times New Roman\>\""}]}], "]"}],
       ",", 
      RowBox[{"Style", "[", 
       RowBox[{"\"\<\>\"", ",", "20", ",", 
        RowBox[{"FontFamily", "\[Rule]", "\"\<Times New Roman\>\""}]}], 
       "]"}]}], "}"}]}]}], "]"}]], "Input",
 ExpressionUUID -> "7497b535-625e-4fbd-86c0-c9b195d1bc07"],

Cell[BoxData[
 GraphicsBox[{{}, {}, 
   {RGBColor[0.05, 0, 0.95], AbsoluteThickness[1.6], Opacity[1.], 
    LineBox[CompressedData["
1:eJwV13k4FQ0bBnBRof2tKFResiRZXlES7laRpaxREYqIFopKi5S9sifpkKVj
X85ByBKhkF1EZd8P58yRLSG++eafuX7XzDXb89zPzIhYXzew4eQgl2UcHP9f
n7QZaSplGKubtMx6RO5oUh/OMLHuFlDEhK3aGs+ydPCvbg3IFjiGJ4Ock6oa
RXj/4aHjbQk92CQ7GvkpVED2wGZqlIARLFPdOKdyqsGxiRG6JGyGAi5txBbV
o4lZ/NhKwgJpOwTmbdOaoNK4lxYicAkG9w98+1PSip1q0YnlFFtEydYuega2
YU0Kz5spYXvwWH/PKlH7jin+m+Hi8Q4we3NOeUv9D3Q+6XxuInENNyfcHnke
7cDF2fiycqMbUDrt2xQd04k2WTP18+FOCGzInE4Z7kLp63Kl5wK3kJqUOZ4a
1QPF5jt08XMuOOC+KYYq3otkHlmZDxRXOAyZUiaovQhxiRBjC9/Fzbhq1fHg
PqxM043xsXKDgk2mQcZiH9z6OLf9G38PV+KOe3fZ9OPiqaub9CUeQv3Jxl9S
4gNo9xINZFx2x9lzr9bOPhiARJfDio9Gj3BesOO/mOYBRG4W8TAL98AahbKo
kBuDaMmc/yC+/zFyxZO1TAsGsU7728KvtscwmhxZYHMM4YnH0zv+Ap74eOKd
nKnXED5ss801KfBEvmC996PyIczmHZoSPeeF60pCp6SXhuBITF8vpHjjd9LK
my+uDyPBrzHdR80HrIBK7hdvh9Ejljpm2OWD+O15Uy/bhmF0zvIyU9gPClc2
VW1QHkHAjAo1v9QP9jY1ebk2I6gK5uv3tPJHkPxH89LgEahVfbHYHv8Udv4e
1nqDI5BQUjLRkwjAyS1za3GfAcvG9WGClQEwy5ApnIlm4LXDaNPQ5UA4Ce2k
hJUywNPUkFBiFIT6IEXpbI5R3Of2EjUND4ZZ49rbSS6jEDB2PvxhKBi1Qfry
FUGjyI27YCm2PwQSl/Q7+VNHMa6mEj3eFoKFM7zj7p2juHSLLeAnEIbvA9F/
d6qMYS9XiFvWjTBw2A/l++iPgTNE8efPyjCUcsv4qtmN4U3mXYqs6wtI8rH8
34eO4ccol3BLczhSOE1KIvrHkHQ3wf2v1Evo6vJrK82M4TaPVo+Ex0ussfmW
cJqHic0SAbF35SJgyTXjyifNxCmrrWLCz17h5mW+05oOTOwYL/DU7H8FeX16
ma4bE8yH5oNOKpEo3hoXP+7LhD8lLqFiJBKsxbe8QlQmKtr2SF05ToFckPSI
/ncmQm0b/EIpFFCFpfRCB5mwnnYaLZqkIKp8V43PLyaWNualro+LAk/USyKE
hwUVvcOy7xajoRF55Z7DXhZ4OvsDuozfQE99uNddjYU2B282d/ob6E+8Fj5z
goWCChvTdJkYzDaa0o3OsmDalyLA0REDlsvcdO4DFkqkFqrDuGNxfyb/9Fpv
FiScdN2k9sbi2rUhVYUAFqaX2D8M/GOxwK9azIxiIWS7EoWqHIdZQuDLsUIW
5i5566hcikNfzYCjfBkLVmltC/WBcdi3oO0/WcWC/EE389mhOFz0WcW1/BsL
daYlO7RfxCOmX+iXLcGCYsyGhu7SeAg9VkiUnGKBMmzlfosZD9EJkaLPf1i4
4rq8J+roW/gJn52PW06AJ0wrdvzXW0zGrncc3kpgXrl3PlaQikje+HSL7QSI
zjsmhkepuGNK1SkWIfBVMml1bhgVwrtPBSrsJhBduNL13v4EzPk3ErwqBIIt
oxv3WCZAXvzCfJUaAc8V+6S7fBPw/f0XtvNhAvanbHoO/UiAFWXiXz9NAor9
5SdXPkhEl7DsxmpjApK+56h51ESIfyrtZJgSEJSZXLKrT0SDHsNl9hyBJVfR
dzXCSQiZcDLusSLwZZWHcHBZEoTmLtn3OxIoztzqdmQsCa0Vmw/du06AZkRr
mdyUjBURwRpczgReRHf7mdgkY/6N7tSAKwFLBfUpIZ4UMJrWz067EzBsa9Wr
k09BQUTdA/7HBDTuX01+aJaCuTW75aU8CUh/plj0pqSgiuG8JO5LYMZsvipB
NxVK5unHnwQSYCyG7DR1TQVXTv++g8EEOuJ3P+R9kwqJA/lLQyEEPrLM9jqO
p2KD2KrvguEEnnnkR/0XmgahO2bvZ18TcJc4PdtXmAbV7J4HRlEEnGuGDcIG
0mDEz/mEGk3gDN8Wnt9K6ci2KpuQjCVwsiDDOskiHUxuxXSzOAKqFzSKzXzS
8f42+4RHPAHRZBfnovZ0dBy/+S6LSmCz3tq6q8sycMFkqakogQD35FtJ4d0Z
eBxhY12cSICp2tLhcS8Do5cpV+KSCeQ1Kpw4sSMTvbrrK5fSCAQwmJp7NDKh
vNrWvTidgC1n4sl/rmXivNXgypsZBPgVhfR+Fmdis1He1KdMsn90Wk+VDmai
+6xTyEUagf6syqTmlTTIRe+69od0YY1HSp4sDRHCy7XWZZH1b7eQTjlCg2rS
+3vPSYcOHEyjmNAweyDMcEU2Wf/xrTKBV2g4VKrOcCHt8Hc63eMhDQ36M0bd
pNt4v8reCqFBPfhZxuEcAkf5aZm2CTQw/9qvjSKdKfpc3qyAhlClIN9fpIXk
rtC162kQkaTswzsC3gdPKKj30bB5f5WMN+mJE2LZ8jM0bDIhnnwmbWG0THHn
KjrKef31OHLJ/rPsyuHbQQfNriBuL+l9VwuVeBToMOQ99sKSdNzdiNy543Q0
DYSo+JBe5+2yn2VGR4RMUUIiabcQg/zuq3TYCD5ifSQ9FC13oNmDjmUJ2qLf
SBukrimoeEFH41EV0wHSH/IYKnnJdPz02xLHJL274nNhcjGdfG9YbmSTDm+M
V6U00aFdqVE4Rpqz81FxwCAdo8syM/pIX2OYq3v8oWPxjtLiV9I/plVKbq7N
Qg6XbGEJaQ3OrYdsRbJwrZI6QyWdtW661FQpCz3Rlz56k94h1HxYWysLKXcI
aWvS/pKZZWrmWUhK99RQJj2z99lReacsSJySFOElbX3IvkLUKwsmV8NrWsjn
V6+jcZzvVRb4TAyNX5NWMdv5mTud3F4bW3eedIINx4m50izsVfY7KkB6o3Nn
JbOFdGPrp0ayXqP+L6ubFrIQL5Mh9R9pk5e3TlZsyAb1Xo7kD7L+ZfH6Nbli
2VgjvcXhIelXRavrXutkI20gcDaf7Kfl1SO6AZbZkN7ubH6K9I3WT/WPbmWj
k1tbrZdOQJNwb7ShZGNSQC/2N9mfs8JTX+WY2Yi8stF0nOzvS3uajEQ5cmAi
4j15kXSjckbr5s05kHvC5fiVzEOSvl3bn4M54PjYJJJA5sX0SceP8qc50HGi
tgmlENjQI7HncmwOXvL01lqS+apWdXqwKi8H31ZXascmkc9jZsW/+n05yNf0
EOQj8yhkL2fTpfwOebnnz1eTee7Se8yeHXwH94ayzmsUst6ptYco8+/w7cVl
EWdyfpzi2RKCf3LRvvleslMkgdKPqYreqrlQYfRn2kQQiFVsvbspNBfzWZZp
omHk/QjuWi57KA/lE1EJs/4Ett12Nm4yzsPfPWk5FX4EWr8WJdxyyINTrPHr
5+S803iur1UYnocTs/s28XuTeeW4F6DJysOBCTzj9CDrM1i39WJkPtj2g8dO
k/P1Ov2mTMTUe5xkfpggLMh5oNr7tZqnAMdH6twfmhNwrNJzm99WgE07tHjX
nCdg1y1VaXG8AC5bdu4UMSPn89oeS/HwAuisnRnda0jgtL1OWNb+Qux5+Pny
kgYBeRHx+Vq3IsiclszSlCHzGvStatmyEjQGSZudnWahyJGOAf4SnPhyoNB8
kgUfzWe5n/eUoPvyU9qFXyxs4zjy9qlpCTa+vGh5gcXC8evp7ny0ErRn7tmp
N8hCrcSR12FypSh09Qkca2Hh3xUCBkldpdhlsuX2/mwWqj5+LmlQLcPdnCsq
zxxZsL+rtdaMWQFua2eP4TYmPvIqLKVdrYTvZfdViceYSIivWBQU/4KB3w8t
zkeP4RB/cZxhRi1+Efu1ni6OQqayI//z7gYsfZJuf2MxipZDhkQy0Ygppx8a
WhkMOK5yaG6Vb4YDc3cClZuBmvYzxesCvqKXwyJHVn8EhhqmvQMDLZBd33Tj
KWUY+2KenokR+wbD/Vk7ZieG0LMY2mLn3gY3zo1sHpUhDGo1xPOXt2P9BT/Z
6GeDoL3qvtsk8gNtz2XezTQMgOrL5Sfl9hMqMhfOCvAPYPri2VHbwg40J13i
V7Lrx+pj3gb0LV2ob/3n5N7UPtzfMLim93w3jmmyAs/M9WLNB2mONt0evJi9
5RGn0ws111N/y+d6YOO+62hXYA8ob5/F76T04pP8Qaf+D92wMFas49Xuw/ry
vO0T6MK7VpvQDzN94GPWeHhVduBALY1zKLwfNXp9v1bZ/cS/x22nQ48NkN91
+gkeo9+hpKgUnDM0AK6t0OX2bkf3xPPqeK9BaBo/ddLZ1QbmXn0vAYUh+Iie
WeeT1gqJMZnRZV+HID1XHTql1YIKMZfmGx7kd/72k99NqpsR2NJ60UBsBLff
RPYvWDWBbVgazFkxgrxtjdcfLWtEljHf0QNODNy4p6MyuaIO8XVPovo2jqJE
qWz7q4Nf8Lvy/L2NZaOY9ZT1lVSqRE9wyfSGa2Nwj98i6aVagZmmgwKP1zHJ
/0C3R/muH3EjTLT0bhETIlceKScyirClTnTDgAULGjxKW5O182DYmrawbZGF
xqptVv7VdExciHXsIOdKwOt1i9ejE1Fimem1ToeNLzIfLtwei0BBg6N2lx4b
JlkrC2p9IpCrvvufDH02jvB++SMiFoG0bVSK7hk2NEI6pWrPv0Rke2T2M2s2
Xh9Y1BGufwGX0969q+6y8YelRy2lhUD6kLkadwIbAi+Go7rHfCGRKcjVlkTu
v/JU7RMxX4juaK9KSGXDpdWuUtLcB1sXDIw06GwodzB2Xq/3wsp8TQevIjYG
0ii352mP0Sun+IrrKxurXm+X5mPeQUf0L4uvrWykiHbvPmN+G+1rM8Xi29lw
Dc3+FFHvgvoxKdqRLvL6XZZqBenOKEoUrvRgsBE8/s9JRaYd8vk7n+kz2XhF
DeTIqrdBtlekgQibjVLDH4Qs3RopF/m6SqfYiAnVH9ZhmoLa3Bwf9JuNoIXd
fEfoBog5HGRvOccGY6WnnQNTExSarpz8X/J4bQub3jCV8VJ49fTSEnn+yHCu
mhOm6v8DyfQh9Q==
     "]]}, 
   {RGBColor[0.1, 0, 0.9], AbsoluteThickness[1.6], Opacity[1.], 
    LineBox[CompressedData["
1:eJwV13c8lf0bB3ARSelRnmSFMlrIYzSIjyeRkE0kkhHKaEjR9ISEyEhmlIxE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     "]]}, 
   {RGBColor[0.15000000000000002`, 0, 0.85], AbsoluteThickness[1.6], Opacity[
    1.], LineBox[CompressedData["
1:eJwV13c4le8fB3BUKkkkokGEb8Mo0RDeKKOEyEwIJalQiSgko0GSVVZERrIz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     "]]}, 
   {RGBColor[0.2, 0, 0.8], AbsoluteThickness[1.6], Opacity[1.], 
    LineBox[CompressedData["
1:eJwV13c4Vv0fB3BUCKWSVSpKUoiyiTcNRZQZSlJGKSMRqSgZjzKy6kGIpKdB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     "]]}, 
   {RGBColor[0.25, 0, 0.75], AbsoluteThickness[1.6], Opacity[1.], 
    LineBox[CompressedData["
1:eJwV13k4lG0bBnBLibQvIqGFiEhFoTgVFSqVJSpKJFpIEZGiSImKqBClJJRP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     "]]}, 
   {RGBColor[0.3, 0, 0.7], AbsoluteThickness[1.6], Opacity[1.], 
    LineBox[CompressedData["
1:eJwV13k4VN8fB3BbUmghaqRClJI2S6l4q1RUJJKltCghpZ1ERYmKQsnPlpSS
SqGQLEUkCcMwM3eYbMncK4wKlZTf+f41z+uZ59znnM+55/05V9PtiJ27lISE
xARJCYn/fje60/UljINZtJVlrd2Rc2aiZ9vdWlmGsPSfXDDlyw6oynOvv2BZ
oFasy+5o8cZCkykPbrO24WWChForJwAr6gyybrD2Y4mHWeS0wnCUJJYZXWOd
xNAu/Tt94Ym4GBx++iorBNOcR0c5C59g/0kx6worBrN7Vd2X+hdALsbqbv+3
+4hpWBXoPqkKL+uWbtgwMxNfR03Kondz4HRR2FQWnoMFxRYpkhP5OJJ9Qj9u
4BUqV6eGaMU043sUr1JS8g1q55rUBdm2orK04g171VuoGnx823u0HV7+VorO
PeWwd/JpXPqrA6Xjlo5mHH6PnDj2dnvjTqSllv9T06mCTnqlrvGeLzBXLb5n
/6wax+XiXx6y7oLMLZUj6/Kr8TPLaUe5bRcqlX1WLntbjVPc1hrWti5smTyr
UY1XDXZVjeZrly7sUgge0/G3GkHrm2N7PLoQILXO86h1Da5nhK1pD+5CXl+1
/rWeGlTNpH/r53RB/70wv2I+G/Wc3998lURQ7fPujTJi47rVVYSoiCCh8kdz
hzkbGueU50ROE6HRjRUudmAjmy1ZenumCIH/HFynBbNRoChYkzxfhGojtuRB
PhsOhmyW/hoRjDh7HsiuqUN64GaNsCNkvLl936O+OjTsvv3bvkyE4Tufbz//
UYe2XS3ce+9E0Bw9YV34qw5HytJLxe9F8CmOyaiWqke4o3TVxWoRxq7gHRSr
1uNCuigjhivCCgNnkSHqMWp2ycBFJEKKzu62N5H1MHMPGPYbR6MiRBxZGVMP
mZe2dVfkafR+Po/6+Hok9idWxCvSWHEvJbkjtR7pz++r5kym0TCzY+eY/HqU
/KHtOCwastPcBRvb6qH0uvtZ7jwah8Z7c7iLOZjUEBg03ZJGWrFq3kZjDr7P
/sZlbaTRevRt/JuVHOj3jYxX3UzDjs/a+2g9BzsGXFXlbGksv18pDtzJwTz1
mjKOIw0ZszmK2pc5MPWslpH2oJF0rH3D8VYOzLt+HW64SIOnfU1P1MnBmO5l
zPVLNCZSyyfu7ObgqUGWo2UYjQtmUbx1gxwkfcmalHuVhqc83FnyDbD/lCrt
G03D8EHShRLjBijLTT0em0zjI+VYPOF6AwoajoQ7vCTjm0QqB282gL7qmP4h
n8xP6OfzLq4B10rOf1pZQON+6/9mBaY2YE/aqxtqxTQCu/jBTH4DHg21Lit9
S0N/wHF9+ecGPOzN7nxRQyNyohPb36QR6eKqgKUdNNZPpudyzRoxdNkx/eBn
GiNKp4MWWzTi0FzpfymdZL6qcUtENo3o16mYIyeiYT6DurltfyNctjgGlnyl
8W2+k9OiyEb0xYoeCQZo2K93au/sbMT+LlFs9hgGBcpL2J+ZRpzfOFqTLMtA
q31ccUdfI3apXPS/OpbB94DCuLZfjZjA9ljkOo5BVPZMW6ECl7wP7zT7FRhU
q3953WDIBb1qj3+1MgPD7uIMjgkXNt/L5tydwiDxZWxCvRkX5eM6bU6qMDho
Z+nLtuRiKI2epDqVgdzlJ/ofd3JRPVN0YIMaA4sfx5LehnChSLtn79VgkFGy
8WrpFfL8bmWTmZoMlK/PPl1ynYucqRmrBcQdulz713FcmFVp8jfOZhC0a7l8
QQYXFjYfZ6jPYVD84Z9/diMXTs79Pn56DIxTwh1TtHmoNkssUTZikFV63l9+
Pg+tyofHPCXW+3wi0XcRD+pTXt6yMGagMWdn6+YVPOhcik7wWcZAPmOBx+8t
PLgu8FzzzIRB28saX7sAHo7F2hwXmjLYISiNKw7i4dDuTWkuZgx4w7kFuqE8
DPtq6/OJP5om//sXxYPVGzOjj2CQV+YT+iSNh/6supV3VjMIZ0+MleHwYNv5
PuynBQPZb9L5R/g8yGZ8m7VjHVmf0i9Bk5CHFu8lSsXEvg5tM7JFPHREFMoG
rmewpznrgetfHh66+azq2sCgeeT++0opPrymF2evsmSwfWY8YyDHR7JSZkg0
8aa9wfrjlfmY7Gi+ztiK1Ee0NTdPl4+DNz1ND20k9ZFbz9dcyMfJfK2MXGK9
+St+RxjwUWIoHfiXWOOwluk+Mz4k3g6aX95E6vPje/nEbXxkbq/1vrqZQegU
UdcZZz7G+THiCmIJ42a5rl187PyXSklaMxg6Xba5yIuPZl6W4Dhx27+bjZ7n
+SjUMExbbcNAoacu3C+Ejw4lhxU+xMsFimtDr/Dxfst473jiqBdh2ak3+bCp
iUn9SlyUUu75PI6PSofpGUpbGNDXJDVKb/PxIT/ObjmxuWfA9ZaHfPQ5C86c
Jz7kkL+uN4Osd2Dz3xTiuDWDI3+y+ViuNW1WKXG/+hFvVhEfh59NWfOXWH18
hpZuKR8G5wfXsmwZWP6kBcYVfOhURnQZEN+td7PcVseHrceqie7Eta/vjLpx
+Ti1QTo2gHj4iTDvWBOpz4tPr6OI58SzfIJa+chJ17p6n9gudLtOZCcfrrLz
fuURnztxU3ib4aMicsO4SuLHe+puZvTxselrYzGfmGetuKnwBx9J9+aqdhFL
rdwoVfWL7I9WrNIP4oW6Ya+ov3zoFfm++EfsolJ+VCRFofrerN9yW8n+SEnq
Do2lMKav6/Nk4udi01YZRQrsOK2TLOIW4ZlYZSUKecG6j2cRj696aa01lULP
QZtQbWLjlwMyS9Qp2A4zcrrEbveXFEGTQtAr26Xzia9H+5ywmUNBoEJJ6REX
nHsy31WPQswe7pn//u/yptu9F1Mor72d8N94JWed+DNGFPb5h7rpEJutd7O9
soLCXtdOjgbxQYM7Y+NAIWeHQo8acayG8HWaBQUnE/tnysRliizfXCsKbncU
1eSJ+4cd9MttKEyYHrVIklidvtHJsadQOmORePC//eOyE9udKMz6a+bMEJ98
q2Df70pB8YeyTzNxSqbV+FE3Cu9nSC2sJq5OCi1V9KTQet41vpBY209isd5x
CpEHn5yIJbbdbyoy8aNwyWfd52DiwK1nki0DKaSnJI56EzfqDSgcCKVg7VSF
VcQSrCXlJ8MpNJ612q9FvEDWJ+BiFIV7kznGY4lD2kRMSgKFRXGbRNXk/cuq
0b6beYfCP9uOd0+JhQV7nV7fp7BFptb+GrHhreaK5mcUQor6zlkSf7Fip6qW
Ubi1wml6Jjkf2uFzI6MrKQycURsIJt5fff6MQi2FrLBkC3viDpvFW6UEFLIl
I2y+kfPYYh/9r7ePzGfLtsnTiWfcYhjPAQp6NWdftJPzvJO3mvv5NwVzhwd1
acTNTt+fCGQEmCe+cnYBMeVq7/xOTQD7de0ZOiQfpt55YmGuIcCqyYZL20h+
bG+TXlyoI4DnpHyjeOJGtxzZ7MUCeER358sS13uo5CStF2D/AqVCNsmrqmP8
CSePC/Awo1BWjeTduBeLhvv8BHjuEJZcRPLQciDsi9dZAYpK2QWuxO99lxft
viyA6a/9FxJJnpYHxHttShYgrSnAacxa0h8u7SjXqhIgoqfU9wbJ45GKF5m3
2QK43MsPmUG8Sk4hcRpXgMGP22Y8JPldcLXo2IQ2AXb9lurPJXmfFzlj1vCg
ACO1XJ23K8n+xLf612s2wT6hde4t0i8OzVNvWjq3CREjwtvyxLqvnFbELGgC
LVWRHUT6yx2qfnj7siZoPS/LOUD6z/Wp5QHCzU1I71y7RMuAweFb6WdFfk3I
YKXZOS5kMD/6WPDfmiaE/lyeWkT6XZfGs/ZdDU3gn5x7cSzxvazu1SVUEx43
KSps1WKgVrdP6uLnJmyZp67WRvrpuInbL8r9bsLZkYzFfTNIPkasuKSs3QwH
1vMbVaQfP7gsfWXemWYs8ZQ+GzqenMfOy+cWnm8GI7tWN4/0/yBMOGkQ0ox1
ZfOfd8qRPBmattv0ejNYbaNuZuS+MHH/QqOt95phpcsy75Rm4A/n9tNVzVj+
LkxreISG9dAzk0o1IU5JqzvZ9tEo2Gq4qGaWEC6BVs47e2noPn2lzdEWotTA
bbVHDw2p/eUThQuFeH7K6b1/N42X9YIv4jVCTLjhlR3dRUPzqcyNqd5CnLzn
YXythcbgPpfuA4VCOHxgvc0h9ylf5T/KVIkQbz74xIdW0xh6m2hqVSHEWTp/
keNHYs1PUXr1QnhZHEwYqKTxq3X3sv4uIfyn9BzVKKcxvMM9xF/pE1RjvT1W
kfucxLajMyO8PsE0UOF22AMa8hahdtlTW6CY49sbcJrGqjdHJleot0BSvVKL
5UfDZ4VzXZNmC3IGmm1zT9HgLF5gI7OgBR8cTeK6j9NImMGxcjRvAXVjU5Pl
YbL+nzNW//VsgVtK3O7GvTQsHucusipoQQh9edw8cj8OnPRFoX1nK6IlN/hx
p9JQeK0nwbduQ6q3huPgIxFMfbf8LRtug5bSNvs3WiIk3Y9InZ3Ujtze2qfb
Y8n3jYNhzbhNHfhxIPVngPgLcrnuN18PdSDKokWYaPoFJtVZUl2xn3HXZZtG
VXgnNNYdGLxp0Qn7ZIn7ya8/w8jQKDqnqxPuS1uPqQx0oPX7tQ+pl77gvOMj
u7zZHegx2HqJtbQLvNMa/bOWtWPOV/1uyYYuzL8QkSGxtQ3l2qc4R4NFWGm8
NvRmYgsiG7n77LRpzDw8Za9EmhBi+5JoKVL3J0+DvyY8biLnWmWtyTGSw6YH
es6coJBac/F2h1I37p2r9tO05+Hn+50BSm+7MXu3+eHrgw1oi34zOMnnK9pp
a1XezXoM1a9kXZjQA/dm25r5SbU4GqNV4l/UgwlTZzsfufkBU2u0JnXu6gUv
/I8n5z35zuRmjKj/60XcD3+jRyNv8H333UPCx334sb1aVf1gLt7sybw0YbMY
jyIWXkkuS0MB+9CmFhsxud+VyNh6pSHPbP7kZ1vF8ErQtf8zIQ0Z6g+SrB3F
OLAg/RBcHiCBSngR4SbGrWeRmWf7U3HKNrR9vL8YJ+bccm2Yfhd65q6mY9PE
cNjUpMNtjsWcTDVpfroYCUVDjVk6sdCaSVWmPRGjOzHNO+jILUwbsdu2Pps4
v8Xxj1QMZPMtvS8ViTH7stf+PfOi0b7IMF66QYyVwYe1OaJQCJO/7WrgijGW
tdpF7swlUIqZ2qmUGAHOZXfmKISg9uu8rDUtYsS78LymLw5G0cNZ74MZMWQU
FzRW9/oiX/VTxNYeMWwzr6gVTjqJF5cS7DTFYrh6aJT4GxzD430qLSUDYlid
uBpd138ADzic1KifYvQNefktNtqLlNVRXnuGxQgLCslz+74dSVnWixb/FeNY
cJaB9Y/1+N8s+cHRUTEOyu+mV+08YPZ/GjqKJQ==
     "]]}, 
   {RGBColor[0.35000000000000003`, 0, 0.6499999999999999], AbsoluteThickness[
    1.6], Opacity[1.], LineBox[CompressedData["
1:eJwV1nk4VN8fB3BbKJREZUmbIhRJtr68VbIklV0hZYtok0ib0qKQkhakKKRF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     "]]}, 
   {RGBColor[0.4, 0, 0.6], AbsoluteThickness[1.6], Opacity[1.], 
    LineBox[CompressedData["
1:eJwV1nk4VGscB3DULUulJFuyR6motFH5ak/IFlGJUDe7ooQrsocsaS9R0oos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     "]]}, 
   {RGBColor[0.45, 0, 0.55], AbsoluteThickness[1.6], Opacity[1.], 
    LineBox[CompressedData["
1:eJwV13k8VGsYB3BRKSK0oCstiMiSLOVWPyXKRTFUuFki7YuiIiUKKVkSJUkk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     "]]}, 
   {RGBColor[0.5, 0, 0.5], AbsoluteThickness[1.6], Opacity[1.], 
    LineBox[CompressedData["
1:eJwV13dYjf0fB/CT0I5QpKxKjyclo0LiHTKSQgvR0LJCNPTYSglJFA1NDVFP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     "]]}, 
   {RGBColor[0.55, 0, 0.44999999999999996`], AbsoluteThickness[1.6], Opacity[
    1.], LineBox[CompressedData["
1:eJwV13lcTF0YB/AWpJA9IomSSilpR79keYV2kpASspRKvKSUtCiRlFAppbQJ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     "]]}, 
   {RGBColor[0.6000000000000001, 0, 0.3999999999999999], AbsoluteThickness[
    1.6], Opacity[1.], LineBox[CompressedData["
1:eJwV13c8VW8cB3BaIu0o0jCSSBqkhA8lhaRIZYSUyqgkyqrsVBKhZSREKCMl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     "]]}, 
   {RGBColor[0.6500000000000001, 0, 0.34999999999999987`], AbsoluteThickness[
    1.6], Opacity[1.], LineBox[CompressedData["
1:eJwd13k4lF8bB3ClRUglhUj2pIWKSuErtFAqqagUEkVEQtsvoizZC+3JkiUU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     "]]}, 
   {RGBColor[0.7000000000000001, 0, 0.29999999999999993`], AbsoluteThickness[
    1.6], Opacity[1.], LineBox[CompressedData["
1:eJwV13k4VWsbBnANIhGJwilJOGhQwmmQWyUHSYOhkhw0ozQpREWpZKiQMiQh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     "]]}, 
   {RGBColor[0.7500000000000001, 0, 0.2499999999999999], AbsoluteThickness[
    1.6], Opacity[1.], LineBox[CompressedData["
1:eJwV13k4VG0YBnCildCOUkhlSWQpldwpyVZZKmmRiCJ7UVERISXZK3zZIpRI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     "]]}, 
   {RGBColor[0.8, 0, 0.19999999999999996`], AbsoluteThickness[1.6], Opacity[
    1.], LineBox[CompressedData["
1:eJwV1nk4Vd0XB/DwRgPlNRSKkEQhRG8T32QoSplKg1SkUaVBE42ohELST5Mp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     "]]}, 
   {RGBColor[0.8500000000000001, 0, 0.1499999999999999], AbsoluteThickness[
    1.6], Opacity[1.], LineBox[CompressedData["
1:eJwV1ndcTW8cB/CGERGSFJVKSFq/FBX6EElZKRSSlCiJtJNNKSqlREPS8pNo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     "]]}, 
   {RGBColor[0.9000000000000001, 0, 0.09999999999999987], AbsoluteThickness[
    1.6], Opacity[1.], LineBox[CompressedData["
1:eJwV1nk8Vdv7B3DxqxsNpJJTESeVBiXhIvnQ1aCEJClpUMRFE4pykRIKHaUM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     "]]}, 
   {RGBColor[0.9500000000000001, 0, 0.04999999999999993], AbsoluteThickness[
    1.6], Opacity[1.], LineBox[CompressedData["
1:eJwV1Xk4lOsfBnChTZscZDrIlpSKIzok7hY7lX3pVGRvUbYklWRtQUqltMlW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     "]]}},
  AspectRatio->NCache[GoldenRatio^(-1), 0.6180339887498948],
  Axes->{True, True},
  AxesLabel->{None, None},
  AxesOrigin->{0, 0},
  AxesStyle->Directive[
    GrayLevel[0], 
    AbsoluteThickness[0.5]],
  DisplayFunction->Identity,
  Frame->True,
  FrameLabel->{
    FormBox[
     StyleBox[
     "\"\"", 20, FontFamily -> "Times New Roman", StripOnInput -> False], 
     TraditionalForm], 
    FormBox[
     StyleBox[
     "\"\"", 20, FontFamily -> "Times New Roman", StripOnInput -> False], 
     TraditionalForm]},
  FrameStyle->AbsoluteThickness[0.5],
  FrameTicks->{{Automatic, Automatic}, {Automatic, Automatic}},
  FrameTicksStyle->Directive[
    AbsoluteThickness[0.5], FontFamily -> "Times New Roman", FontSize -> 18],
  GridLines->{None, None},
  GridLinesStyle->Directive[
    GrayLevel[0.5, 0.4]],
  Method->{
   "DefaultBoundaryStyle" -> Automatic, "DefaultMeshStyle" -> 
    AbsolutePointSize[6], "ScalingFunctions" -> None},
  PlotRange->{{0., 0.9999999795918367}, {0, 1}},
  PlotRangeClipping->True,
  PlotRangePadding->{{
     Scaled[0.02], 
     Scaled[0.02]}, {0, 0}},
  Ticks->{Automatic, Automatic}]], "Output",
 ExpressionUUID -> "b7e720b2-341c-4458-842f-6494a378a9fb"]
}, Open  ]],

Cell[TextData[{
 "The peak shifts to ",
 Cell[BoxData[
  SubscriptBox[
   OverscriptBox["\[Rho]", "^"], "d"]],
  CellChangeTimes->{{3.8049062808626823`*^9, 3.804906308065159*^9}, {
    3.805593147065111*^9, 3.805593165707405*^9}, 3.805593269407093*^9, 
    3.805593353536491*^9, 3.806119350005632*^9},
  ExpressionUUID -> "a32003fd-e09e-4f31-a519-501b040d053c"],
 " when future populations descend only from diploid (RH = 0) and to ",
 Cell[BoxData[
  FractionBox[
   SubscriptBox[
    OverscriptBox["\[Rho]", "^"], "h"], "2"]],
  CellChangeTimes->{{3.8049062808626823`*^9, 3.804906308065159*^9}, {
    3.805593147065111*^9, 3.805593165707405*^9}, 3.805593269407093*^9, 
    3.805593353536491*^9, 3.806119350018446*^9},
  ExpressionUUID -> "df2963b2-dbf4-4abb-9ede-bf69b84d580e"],
 " when future populations descend only from haploids (RH = 1)."
}], "Text",
 ExpressionUUID -> "642fc853-bd20-42c1-865f-f9b17722f747"],

Cell[CellGroupData[{

Cell[BoxData[{
 RowBox[{
  RowBox[{
   RowBox[{
    RowBox[{"NeOverN", "/.", 
     RowBox[{
      SubscriptBox[
       OverscriptBox["\[Rho]", "^"], "d"], "\[Rule]", 
      RowBox[{"1", "-", 
       SubscriptBox[
        OverscriptBox["\[Rho]", "^"], "h"]}]}]}], "/.", 
    RowBox[{"RD", "\[Rule]", 
     RowBox[{"1", "-", "RH"}]}]}], "/.", 
   RowBox[{"RH", "\[Rule]", "0"}]}], "//", 
  "Simplify"}], "\[IndentingNewLine]", 
 RowBox[{
  RowBox[{
   RowBox[{
    RowBox[{"NeOverN", "/.", 
     RowBox[{
      SubscriptBox[
       OverscriptBox["\[Rho]", "^"], "d"], "\[Rule]", 
      RowBox[{"1", "-", 
       SubscriptBox[
        OverscriptBox["\[Rho]", "^"], "h"]}]}]}], "/.", 
    RowBox[{"RD", "\[Rule]", 
     RowBox[{"1", "-", "RH"}]}]}], "/.", 
   RowBox[{"RH", "\[Rule]", "1"}]}], "//", "Simplify"}]}], "Input",
 ExpressionUUID -> "41f1169e-68ba-4dbe-8cc5-57a3471f7ba1"],

Cell[BoxData[
 RowBox[{"1", "-", 
  SubscriptBox[
   OverscriptBox["\[Rho]", "^"], "h"]}]], "Output",
 ExpressionUUID -> "588e6344-ff1b-4768-8d41-d64743987871"],

Cell[BoxData[
 FractionBox[
  SubscriptBox[
   OverscriptBox["\[Rho]", "^"], "h"], "2"]], "Output",
 ExpressionUUID -> "588e6344-ff1b-4768-8d41-d64743987871"]
}, Open  ]],

Cell[TextData[{
 "When haploids and diploid ahve equal reproductive values, the effective \
size is maimized at ",
 Cell[BoxData[
  RowBox[{
   SubscriptBox[
    OverscriptBox["\[Rho]", "^"], "h"], "~", "0.586"}]],
  CellChangeTimes->{{3.8049062808626823`*^9, 3.804906308065159*^9}, {
    3.805593147065111*^9, 3.805593165707405*^9}, 3.805593269407093*^9, 
    3.805593353536491*^9, 3.806119350005632*^9},
  ExpressionUUID -> "6ff0b87b-6976-4d18-af9d-906301da3ec6"],
 "."
}], "Text",
 ExpressionUUID -> "e4844856-089a-49a7-8545-0d3a653ed631"],

Cell[CellGroupData[{

Cell[BoxData[{
 RowBox[{"DIFcNE", "=", 
  RowBox[{
   RowBox[{"Solve", "[", 
    RowBox[{
     RowBox[{
      RowBox[{"D", "[", 
       RowBox[{
        RowBox[{"NeOverN", "/.", 
         RowBox[{
          SubscriptBox[
           OverscriptBox["\[Rho]", "^"], "d"], "\[Rule]", 
          RowBox[{"1", "-", 
           SubscriptBox[
            OverscriptBox["\[Rho]", "^"], "h"]}]}]}], ",", 
        SubscriptBox[
         OverscriptBox["\[Rho]", "^"], "h"]}], "]"}], "\[Equal]", "0"}], ",", 
     SubscriptBox[
      OverscriptBox["\[Rho]", "^"], "h"]}], "]"}], "//", 
   "Simplify"}]}], "\[IndentingNewLine]", 
 RowBox[{
  RowBox[{
   RowBox[{"DIFcNE", "/.", 
    RowBox[{"RD", "\[Rule]", 
     RowBox[{"1", "-", "RH"}]}]}], "/.", 
   RowBox[{"RH", "\[Rule]", 
    FractionBox["1", "2"]}]}], "//", "Simplify"}], "\[IndentingNewLine]", 
 RowBox[{"N", "[", "%", "]"}]}], "Input",
 ExpressionUUID -> "78abd063-8558-4a5b-ab3c-3b4f09a6317e"],

Cell[BoxData[
 RowBox[{"{", 
  RowBox[{
   RowBox[{"{", 
    RowBox[{
     SubscriptBox[
      OverscriptBox["\[Rho]", "^"], "h"], "\[Rule]", 
     FractionBox[
      RowBox[{"RH", " ", 
       RowBox[{"(", 
        RowBox[{
         RowBox[{
          SqrtBox["2"], " ", "RD"}], "+", 
         RowBox[{"2", " ", "RH"}]}], ")"}]}], 
      RowBox[{
       RowBox[{"-", 
        SuperscriptBox["RD", "2"]}], "+", 
       RowBox[{"2", " ", 
        SuperscriptBox["RH", "2"]}]}]]}], "}"}], ",", 
   RowBox[{"{", 
    RowBox[{
     SubscriptBox[
      OverscriptBox["\[Rho]", "^"], "h"], "\[Rule]", 
     FractionBox[
      RowBox[{
       RowBox[{"(", 
        RowBox[{
         RowBox[{
          SqrtBox["2"], " ", "RD"}], "-", 
         RowBox[{"2", " ", "RH"}]}], ")"}], " ", "RH"}], 
      RowBox[{
       SuperscriptBox["RD", "2"], "-", 
       RowBox[{"2", " ", 
        SuperscriptBox["RH", "2"]}]}]]}], "}"}]}], "}"}]], "Output",
 ExpressionUUID -> "6d93911c-89b3-4e2f-b2fa-cbe40fb44d0b"],

Cell[BoxData[
 RowBox[{"{", 
  RowBox[{
   RowBox[{"{", 
    RowBox[{
     SubscriptBox[
      OverscriptBox["\[Rho]", "^"], "h"], "\[Rule]", 
     RowBox[{"2", "+", 
      SqrtBox["2"]}]}], "}"}], ",", 
   RowBox[{"{", 
    RowBox[{
     SubscriptBox[
      OverscriptBox["\[Rho]", "^"], "h"], "\[Rule]", 
     RowBox[{"2", "-", 
      SqrtBox["2"]}]}], "}"}]}], "}"}]], "Output",
 ExpressionUUID -> "6d93911c-89b3-4e2f-b2fa-cbe40fb44d0b"],

Cell[BoxData[
 RowBox[{"{", 
  RowBox[{
   RowBox[{"{", 
    RowBox[{
     SubscriptBox[
      OverscriptBox["\[Rho]", "^"], "h"], "\[Rule]", "3.414213562373095`"}], 
    "}"}], ",", 
   RowBox[{"{", 
    RowBox[{
     SubscriptBox[
      OverscriptBox["\[Rho]", "^"], "h"], "\[Rule]", "0.5857864376269049`"}], 
    "}"}]}], "}"}]], "Output",
 ExpressionUUID -> "6d93911c-89b3-4e2f-b2fa-cbe40fb44d0b"]
}, Open  ]],

Cell[CellGroupData[{

Cell[BoxData[{
 RowBox[{
  RowBox[{
   RowBox[{
    RowBox[{
     RowBox[{"NeOverN", "/.", 
      RowBox[{
       SubscriptBox[
        OverscriptBox["\[Rho]", "^"], "d"], "\[Rule]", 
       RowBox[{"1", "-", 
        SubscriptBox[
         OverscriptBox["\[Rho]", "^"], "h"]}]}]}], "/.", 
     RowBox[{
      SubscriptBox[
       OverscriptBox["\[Rho]", "^"], "h"], "\[Rule]", 
      RowBox[{"2", "-", 
       SqrtBox["2"]}]}]}], "/.", 
    RowBox[{"RD", "\[Rule]", 
     RowBox[{"1", "-", "RH"}]}]}], "/.", 
   RowBox[{"RH", "\[Rule]", 
    FractionBox["1", "2"]}]}], "//", "Simplify"}], "\[IndentingNewLine]", 
 RowBox[{"N", "[", "%", "]"}]}], "Input",
 ExpressionUUID -> "a3e79edc-49ad-40c4-b62b-498b6edaaa72"],

Cell[BoxData[
 RowBox[{"12", "-", 
  RowBox[{"8", " ", 
   SqrtBox["2"]}]}]], "Output",
 ExpressionUUID -> "68b7c710-0296-49f3-a459-645a5cfeebe8"],

Cell[BoxData["0.6862915010152388`"], "Output",
 ExpressionUUID -> "68b7c710-0296-49f3-a459-645a5cfeebe8"]
}, Open  ]]
}, Closed]],

Cell[CellGroupData[{

Cell["Fig5a. Global regulation (wH > wD)", "Subsubsection",
 ExpressionUUID -> "28889999-6d7c-4491-a78f-98939cd3ae37"],

Cell["Plots with aH along x-axis:", "Text",
 ExpressionUUID -> "04810283-9549-49dc-8392-24a1b13ea129"],

Cell["\<\
Global with high haploid fitness (red corresponds to low aD):\
\>", "Text",
 ExpressionUUID -> "ea55a3d4-c22a-4ea7-ad88-e24ef8051a08"],

Cell[BoxData[{
 RowBox[{
  RowBox[{"wR", "=", "5000"}], ";"}], "\[IndentingNewLine]", 
 RowBox[{
  RowBox[{"wRR", "=", "1000"}], ";"}], "\[IndentingNewLine]", 
 RowBox[{
  RowBox[{"fR", "=", "0.5"}], ";"}], "\[IndentingNewLine]", 
 RowBox[{
  RowBox[{"ParameterValues5", "=", 
   RowBox[{"{", 
    RowBox[{
     RowBox[{
      SubscriptBox["a", "h"], "\[Rule]", "aH"}], ",", 
     RowBox[{
      SubscriptBox["a", "d"], "\[Rule]", "aD"}], ",", 
     RowBox[{
      SubscriptBox["f", "R"], "\[Rule]", "fR"}], ",", 
     RowBox[{
      SubscriptBox["w", "R"], "\[Rule]", "wR"}], ",", 
     RowBox[{
      SubscriptBox["w", "RR"], "\[Rule]", "wRR"}]}], "}"}]}], ";"}]}], "Input",
 ExpressionUUID -> "19886ab2-300b-4190-8565-639f111710c5"],

Cell[BoxData[
 RowBox[{
  RowBox[{"cNeG", "=", 
   RowBox[{
    RowBox[{
     RowBox[{
      RowBox[{
       RowBox[{
        RowBox[{"NeOverN", "/.", 
         RowBox[{"RD", "\[Rule]", 
          RowBox[{"1", "-", "RH"}]}]}], "/.", 
        RowBox[{"RH", "\[Rule]", 
         FractionBox[
          SubscriptBox["v", "h"], 
          RowBox[{
           SubscriptBox["v", "h"], "+", 
           SubscriptBox["v", "d"]}]]}]}], "/.", "Eq2"}], "/.", 
      RowBox[{
       SubscriptBox[
        OverscriptBox["\[Rho]", "^"], "d"], "\[Rule]", 
       RowBox[{"1", "-", 
        SubscriptBox[
         OverscriptBox["\[Rho]", "^"], "h"]}]}]}], "/.", " ", 
     RowBox[{
      SubscriptBox[
       OverscriptBox["\[Rho]", "^"], "h"], "\[Rule]", "EqA4"}]}], "/.", 
    "ParameterValues5"}]}], ";"}]], "Input",
 ExpressionUUID -> "7573e687-6182-45ca-9fb4-82a34e688b7f"],

Cell[CellGroupData[{

Cell[BoxData[
 RowBox[{"Plot", "[", 
  RowBox[{
   RowBox[{"Evaluate", "[", 
    RowBox[{"cNeG", "/.", 
     RowBox[{"aD", "\[Rule]", 
      RowBox[{"Table", "[", 
       RowBox[{"i", ",", 
        RowBox[{"{", 
         RowBox[{"i", ",", "0.05", ",", "0.95", ",", "0.05"}], "}"}]}], 
       "]"}]}]}], "]"}], ",", 
   RowBox[{"{", 
    RowBox[{"aH", ",", "0", ",", "1"}], "}"}], ",", 
   RowBox[{"PlotStyle", "\[Rule]", 
    RowBox[{"Table", "[", 
     RowBox[{
      RowBox[{"RGBColor", "[", 
       RowBox[{
        RowBox[{"1", "-", "i"}], ",", "0", ",", "i"}], "]"}], ",", 
      RowBox[{"{", 
       RowBox[{"i", ",", "0.05", ",", "0.95", ",", "0.05"}], "}"}]}], "]"}]}],
    ",", "\[IndentingNewLine]", 
   RowBox[{"PlotRange", "\[Rule]", 
    RowBox[{"{", 
     RowBox[{"Automatic", ",", 
      RowBox[{"{", 
       RowBox[{"0", ",", "1"}], "}"}]}], "}"}]}]}], "\[IndentingNewLine]", 
  "]"}]], "Input",
 ExpressionUUID -> "1c86d74f-d9a7-4c81-b5d6-0bd2876cab0c"],

Cell[BoxData[
 GraphicsBox[{{}, {}, 
   {RGBColor[0.95, 0, 0.05], AbsoluteThickness[1.6], Opacity[1.], 
    LineBox[CompressedData["
1:eJwV13dczH8cB/BKmhKRlIZopyEVkd4JKRVNhIoWkZRKRJHGLy0rIjQ0kCJC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     "]]}, 
   {RGBColor[0.9, 0, 0.1], AbsoluteThickness[1.6], Opacity[1.], 
    LineBox[CompressedData["
1:eJwV13k4lG8XB3BLUSFbspOyhGRNJXVESCGRSiUJlbciElmiflGJhLSQIpJK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     "]]}, 
   {RGBColor[0.85, 0, 0.15000000000000002`], AbsoluteThickness[1.6], Opacity[
    1.], LineBox[CompressedData["
1:eJwV13k4VG8fBnBJUkSNtpGIRFHRYskv7rSIRLIklYqotCjRYm2xvLKLFiUt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     "]]}, 
   {RGBColor[0.8, 0, 0.2], AbsoluteThickness[1.6], Opacity[1.], 
    LineBox[CompressedData["
1:eJwV13k8VN0fB3BbCypSZKRCSilRSVH6CCmVFrSop1LU0+LnQaWQrKGUZGlR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     "]]}, 
   {RGBColor[0.75, 0, 0.25], AbsoluteThickness[1.6], Opacity[1.], 
    LineBox[CompressedData["
1:eJwV13k4VO0fBnBbKZTiVyIRbUoioU1ulZIWZelt1YKKt7KlZHvtElFoQVqR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     "]]}, 
   {RGBColor[0.7, 0, 0.3], AbsoluteThickness[1.6], Opacity[1.], 
    LineBox[CompressedData["
1:eJwV13lcTV0XB/DKmEqURolII4Wi6Mkvr6FBQhEhNCEqJRpUmkRPEhGapJQM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     "]]}, 
   {RGBColor[0.6499999999999999, 0, 0.35000000000000003`], AbsoluteThickness[
    1.6], Opacity[1.], LineBox[CompressedData["
1:eJwd13k8VN8bB3BRFElRiVTIriLatPgoshQlkspSKJVEIVJJolJkaUWkUvpW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     "]]}, 
   {RGBColor[0.6, 0, 0.4], AbsoluteThickness[1.6], Opacity[1.], 
    LineBox[CompressedData["
1:eJwd13c8l+sbB3DJERElIyspoVBkNM7JR3KsUEbSKWRFcRRJFCcqIxUZFVLJ
aCqJVBpUMspe3/U8369Nkm9poIzf3e+v5/V+3a97vJ7nuq/relQ9Dzj4CAoI
CCjPEhD4/bT2GWyu+LDd+BCj5JBsQD8G7jt78uQNcD9byzpuXz9kxdoTi+XN
IB07UzG2tx+r1kvnX5F3AssvJ5nh0Y8NTfoPUuS9sSVVvS5lRz8qLr8xPCcf
gltS8lLjpv04GX0mLEH+FCKe0M7R8v3wDuHLn5ZPw+D7uud33/ZBJM3q+ucv
eZg8d44/LN6Hx01rLCwWF6J8wxvnWe69cDlJsd+cKYF8YoY651EPDhQd0kn/
9hRJq8K0Pwv2YPR8R82sWeXIizvNHPXsRs2rqvLGv17DXfeaO6O8C/vCrebt
HK7Ejqq7vcbaXXglumam4N9qfNZZ7KVc2IkbuZXTCsvfYWxeaeIXw06YyL7I
cbxfh6I1G33d83nQqaaeVK1shIxqnbvLJBeyI/6fzhs2IsX6gEvRBBcCMr9U
d5k0wn+roqL4GBdtnvJn+Nsb8aW9b7LqCxcR09tdF0U3wupRgrrDABd1ho2z
9jMaMT66/eGLFi4MW/bkC5s2oaT/yPn+O2S+iePI7RFi+Yss7z1c/LzWc+Xh
1yZs2tb6wMGNC9WZQ7bPxptwsGnj5KbdXAS+SCuoE2zG2C36k5oLF3M2dOzn
yzZjxUIJ3cmtXGzQ3zlggGbYzT9azwcX2cvdO8uTmuGruNtqcAkXAXP9W9p1
W+BslfKv0ACNGy9kS62NWuB2uOG9eh8N3sHXGeV/tqBSJOK5dQ8NB4a8x23z
FjDuPHC4xKOxLq+GH7G7BbYKCps2M2kIGavPU4tvQUq6RmZfLY2soC6LYF4L
uNK+HVvv0+hQO6c10NsCa+PFNrkFNCSZ6yR3D7XA/9USk/E7NE4Yn+/4+3sL
Hggezb5xk4afGHzkxVrhP3hRV+Y6DYP8rBMVRq3wbPo+vS6NxnvmjhcSia1I
CxluvXiMzGcPyOxPbcVBxdv1KkfJ+agjgW/TW5HiIah2J4xGHu+SSkRuK3hf
5XpfH6YR0c+I/vCkFR+rb2cLHaSh822HeWVPK9hHtE7UeNNIknRpDF/fhrY0
8yzbrTTMFwxqtBu3YR8KJwTsaExKhUXpmrXhoqh89iMbcl7ZdL0BuzacWB35
dqk1DRNlZqqTdxt6mT4e4n/T+LLSxWV1UhuW61Q7Kf1Jw9Hcpau3tw0WDld6
V2rSKFuo19jzoQ1fKe0eeQ0aS7tEX3SPtCHz9o8RUXUao8eepXeOt8FU2lT7
0zIa54sWb6PE2xHx9ufqChUadUp9L1sN2jEq8NfIJTkaZl+Dsl6faoeqXjVn
rgiNggrrhFen2yE6tjZJYQ6NhYnLwioS2+H+dYuJljCNbs12x5fp7bhdeSBj
qxCNKLd1YmUF7XgprqWQJ0DjRe10eFFbO966Ux+OTVAwyj6zI1utA8ETfvt7
PlJ48Op4uNjKDoj7PTUUINbqOXQ5dHUHPNv3yy8eorBEfTfPZkMHVgYnaLgO
UhAr0Pad2NqBmtAJ28FeCp2P60MdjnXAz3Fy4xouhTONkheFWjpgPjkr9nwz
BeEvs58cYHRgIJFl1NhEIUpqnMWmOsBo1v4kQRy6vVO5aKAD+5u++SY3UNjD
eZDvOtWBHAtWTM57ct4B+0elmgwIN092fXtL9ptObfM7zsB8c19l52cUxIeb
zhw5xYCnRcSS8jIK61jzNseeZiBCKWFMk/h8cVxRbioDlWcrVGaeUDDxO5bI
vclATtnolkelFK43e1o6NTGg5/D0vuVDCp55es+hysQasTlRIncoJCYHHrJT
Z6I4w0ftzG0KZf/dXemqxcQ+VlyiBLHUzuUZRw2ZqP/8z0O5WxTezJMPfWTF
hHy1krb+DQpqRwR0tYKJGy7HJeZQ6LNqzJV9w4TBleU9rZfJ+BmNpOQaMh6n
POFD7F13/Kh4AxNMLauB8UwK3Xa69oIsJlo/qFirEnMdk6c/jTDRHSyjGJFO
genquPOtAgtC6dqHd16gIHftrpnJEhb6Qi40jqdRcO6crftsOQvDjdREOnGb
Z4lwkS4LX8InnnFSKTT7ypRkmbMQHrxocH8KhXdBDImQYBb+iJELLEyiIFq8
+ufIERbuCVud3kVs+S2ub18kC55dfwWIEFeHrnvuHs+CRXBAnHcihcpjGfu2
XGVhympKSP0chRcxuyqXvmPhoZjh/foECpNVxYVXGlk4UqY4N5b4LxHxy4va
WfhbqXs5iMsSngdJdLKwRU/5cvFpCqVJyio/v5P1a94E5seTeM3ghTersnFL
x2prQSyFgBVK7DUabFhGsk4FEWs+ddmQps0GZ2bSfy3xNWbzT+e1bIwsMrR9
G0O+p1zlMcqGjeJ7E3YfTlH498KtyIEjbOhHC32yP0nmL++jLSPZyFn9WHgp
cW+JqvGdE2z4rv/6bvQEhd1tmdMB59jwNrKxv0hss/Dc8dEcNk54HrDqi6aw
MjkoeqqejebEC3E5URT6l9zvcmtlwyLAVTaSOOfB0KYKJhs7VdiWLsQKTV6C
J3vYENUwuzSfWFTS+aTIBBtd+ssb4o+T93k1pWffNBtvXlOBfsRRqxo3v5/N
gV31aKEl8bitpVCiBAeJwykLxIgHz26IWajGgeIWJYtL/1HIUzrSF7KCA5+n
xrxjxHsKiv/uWMXBrIBQaQ9ixntt4Yz1HNR+POWkQ1w1VyVu8VYOrg1VqtRH
UjiRuWvguBMH4teNLpQSG69Mt+jaycGC+Oi8bOJSqwUied4c8F6KJIUS58fP
Pr3iKAdfpIviVxBL9cb/t+o4BzMf94wsIo6CRIj+KQ6WZRsxRIj/+bHIfWMi
B6cbxPSGIkg82V91Mk3lwOS173UOscG9ZdYW6RwIxuak1hNLeq8ytM/h4KDK
gcmHxBHlxSudb3LAuukWfIN4SGH9kl0FHFz3GfTLJK5s3izmU8qBfVpcx0li
PZ1agf3POFD//MsmnPhqvN2PwAoOtHbUmB4gDsfOrrB3HLyt0by7m7g/k9sR
2chBxHclZSdipx9edSfaOEgNWjHPhviV/YdXcSwOFhVOHzUjXnUv8PFZLgfN
5rZ7NxJfFvlWkNzDwfrxtw1GxCLe4TkXBzkIui1fokscWj596fInDix8J2S0
iHsUTp3LHuVA1kf223LibaGiJ/PHyHqTqnaqxC+bE8PuTHLQc79+mTKxlo50
YOEsCqZL34fIE6fHZ3iVCFNwVaszkSX+o3fxzqdiFARun4hbSByMPLuX8yl4
vMu2XEDcmbnC7I0Myeu1zJOSxLY/7q+vUaDAE6PXSRCX2Rusrlch85fs8Z1H
rHnvqVqLGoWWJ9KSv31BBAqMFRS6Cu+t/m1B70pJahWFz0Lcmt8+UG71R5c+
hQHahf17PUqh8WffOgo3Y5u95hNbhzp9HtpI8nLQL28p4sfNrD6+KdnXMIGW
JlbTced8s6AgkaJXL0ecEt/bNGFDQXt/vr4i8UzPvqppe/LdqzPmqxAHgP9s
9g5yXs5rr2XErMyQIpHd5F6Mt2lrEpv/mLgxz4Pcm6xT/jrEqveEUuT8Kbir
JlmuJ04USYhTOkjuRYljP4gnvSQjVQ9TKDI4PW5O3KGg4Kf1+x5OKYY7E28O
veaqS/LIFvXefjfiB81qjoYkb/36OVrtS3wmfrUxSJ6tm/28+yjxeE+JvhnJ
24qbuxVjiPdiwwqrKxTummlUJxGb/DCTdrxJYQUG/h/P373+GdpL6pz9nD/l
WL/jZeGvhcwKCk+vCM0ZJP7x+vJGqyry/u9uPDr226r0eS1Sd0flz32QI/dr
nOe+9nM/BX51WpcbcViSgIfHMIWGTXXdQb/Hja8ntHyhcFLvoncM8cSVbrpk
kkJBcejgPeKfu3xOhUvRkJifMCBE8sNRMeH7Q6RPqc091KNI/KvsBmOXMg3n
LSqu+sST8oMrjUlfJOfqUuNFPMXY3yxoTIO97ErIO2IBp4OLz+6jsbf5IOP+
7/c4e4HlVCCNahul2HriWcVFQYEhpE8LlLg3TCwo9bVy23EaA7GBntokP85u
Ouwvc4GGaFW5RxGxsM2xJ1crSB/3yNGvmeTf2F+K3ZJVNILNjx4aIxa++1ws
+j0Z52d9USb5es7caTevDhoyYQl/BxCL1ET9oTlM44HzpKkEyfdiZrEORXJc
NPwVa+NLvutf5QcWVClxUXnhq3syceCGnU1sVS523ljV+oy4RVfbTkibC00d
UeYCUl8ylVusdphw8RVGTq+JNceUN035ccHXkOMaxFEwu/NotVUZF8oPt0S4
kXoXuvzaiGs56ftDSuelEd/Kjr8XXMlF7TqxsVpisUu7tLIauJCyPN5kdIbs
d3KWBr+bCw+7z5ekz5J87mq7+IIYD1OS/5h1knobMb9PvGs3D7HrDQ+XJpN6
xH5oQnnw8CLMyfY7MSs3KoSxlweXbl6wAan3RmuVqPqDPETp+eQXE392dbxb
dooHh0XOOY9I3HrdfWWVVsCDdVNqfTXpL6zNr8ZaTPLwbldM5DLSj4i/1BJg
2HYiVj/M5F4uhU82S0oStnWi9tqNMqE8EmccaT9jx05M+xpF7yZOmphqzHfp
xKFTZ0fF80l9MGy6FuLVie86We5BpF9aVBACqfBOlP4Q1bUk/ZVa5ov/bPM6
4X8xTE67kMLG0K1Tb352Qia0nK4g9yIr72zusqwuVE07Ha1tp+C23aBedEs3
WP3p1trfKTxq90l9+aMbSS/Ew1NlaayveyDYf5H8h+aFCqaupbHk773fU816
wdsaKcbfTcPQwDC5pL8X8e/XzRuNIv9To+dqc2P6sO0j6/ncfBrD+vYx8mvI
f7a4UxSjjob6R52hWa39CNG9qOI6SqNS7XDLwegBXPIbemymyEVSW7uXg9og
zm2fvS5uE4kDx4pkwcpBCPqYPv25l4uH22U2rw/6AK3Zr9T+TeIit/7klW6p
ITx99CpouISLserdx6ReDyExupCjT3PRmVz+fX7gR/S8pzQchHj40fyn/AmJ
YQhUePd4aPJwMG1pRfjzYWRsf7tgwo4Hufql83vdPoHbe9s/MpgHx/aCSaXp
T/C1aYhvSONh1P16AHVnBHnlzX8cfspD+Z7CGAkbPlLG+e2LODyUNQZs4drx
cVvApf4ecanxygX37fkICqt9akrxUKCUn2W7gw8rzaqgAJqHTGZm8VlPPjIG
pd3KeTwc3hbbNTecj4Xj/2l49fKgZeK6cc4NPrxLI8NzPvGgXqgwm3GLD/+m
T/ONRnhYuphZc+MuH/PXbb9SS7xo0sHJvIiPbb/mXPjM50H4iaV/zHM+VvL4
MxtHeehabZAxu5UPB1OPNx0/eKCufnFrbedDip53Z98YD8x5hWq5TD4WHb4T
M0nc8HHFA1MuH038IsWlEzw8v6lSHf2BD72UkdcBv3h4IkuftR/mY22ypP0M
cXFMpoMqn4/HW5Xbkknc3/GS4VZ84+Nz1NST0ike8ltacs+P8aGh16hgNc1D
9qbz+/b85IOneDaIQ5z1wHa17hQf57v1X/w7w8MlFbHvMzN8FGhUTc0Q/w9q
6Ctd
     "]]}, 
   {RGBColor[0.55, 0, 0.45], AbsoluteThickness[1.6], Opacity[1.], 
    LineBox[CompressedData["
1:eJwV13k8VG0bB3DLk0gRXoo2RGWXKEp+kr1IiLSRLUtKlPIoS1pIIVpUQhEt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     "]]}, 
   {RGBColor[0.5, 0, 0.5], AbsoluteThickness[1.6], Opacity[1.], 
    LineBox[CompressedData["
1:eJwV13k8VN0fB3BbUqKSbD+R0kao8AjlQyFEZatkSUgqKT2lpCJJm0jRQ6mU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     "]]}, 
   {RGBColor[0.44999999999999996`, 0, 0.55], AbsoluteThickness[1.6], Opacity[
    1.], LineBox[CompressedData["
1:eJwV13k8VN8bB3BRvlmi5RcRlUKioqQQfVQSkkKyREqUSvoqkYgUSgsqXyFL
lnaJRCJZEioytjF37jVjF8mUUkj8Tn/N6/2ae86cc+Y5z/NcJdfj1u7CQkJC
UlOEhP5+mrt/qi/ts90wfri0wc2lF71Zu135cmvgdubOPj+nXshINEfmyhnj
8YO85REOvVip97+7SXK7EJR+IuSRTS/0WdrZN+TcYKgmrdG1tRelt9/oXJPz
QXSo71dtrV5cCLly+rJcKNYsOz5pKtQLNx+BXIRcDMLn9Q8eTu7B9Biz1K/f
MiBWlRRqW96NF6zVW7cueIpP9tG3Vgx2wf4Cw31z5Tn4zoEXR+d34XjOyRVx
P17CP83L9ox+J4ai2dVTppRA5IR72KLjHaguqyypMyiH/daj/S4p7TjsbzbD
YaAC842r7hl0taFMbPVk5rEqHE+aVWu+tQ330ism5FXeQ3vziUrWAT6MZIrT
bLJqcGj02YdqHx6m/jf3+JaCGoy8P+V51JuH6jle69eV1yDLc2LnTC8edsxa
2CTPrkFENrtz3yEe9kqGTOv4UwPHe4kqio48BAhv8fh3ey2Wm5cUTzHiIX+w
ZsW1gVoY/irUOD2DhxVVTEGleh2mB/ismMhqhczg0S/ROnWQ6T756+vjVgjN
/a20x6gOXNXuLT0PWtHkKndFYFsHxyljnpy0VgRO2DrPC6nDG+mSWm5sK2p0
6qYcaamD0g85FbvgVug07LsruomFB/UKu9WsyXgjm8GHgyz4uMsc+z3BYCyl
M+nZdxYSS9pPPxtnoDR5cnvRCAvhL06EHh1j4FUck1kjXI+N5cW3OocZ/KPP
PiKQqUcjtybu8wADfW2H3jWoh0jdJmtHmsEdFZe2kqh6bHh4bzzzJYPKUEFU
dUw9WpbYnEx7weBLZzDq4+uhXtxZF59HxqfdSe5Ir8fw0P51kTkMGhd0OE0r
qMeP8fgH1x4yEJ3nTpm31ePG1bMOPfEMPMWPNjRrNSBlvZzsaACDe8Uy+eZr
G2C3uqJF+AwD/r/l8SXrG9DzNj9X6jQD6xa5/Q9NGjB8dOHL5T4MdDOqBYFO
DRDTe0qHeDKYukF1hvKlBhxc1HE1yplBonf71hP8BjiIHBBZtZEBW/maRm9X
A1g7r84OBANpjq60U38DrLdpy78zZHB+QzR7y3ADyhWTpQ7rM/CQgLucRCPs
KddjpdoM1txNPF+6thFdQklSNaoMPnDsiqUiG6Gpb7FphxQZz+2de+RmI87M
XabEkyTrY/y83sY1YsK9qMJLgkEG/9bCwPRGNB3ps/1vOoPAnpaQvoJGHPCt
v/BLmMGKH3YmFZ2NcKoNWCY9QiNK2r7OX68JU1S/h4R20jCZ9Wlp84YmtPqs
nTTroDE++/Q5LeMmpAgqFs1qp+EhE7eq17IJR5rLLTJ4NIwUOTd3uTVBvsZ8
OY+i8U3d3l4zqgmSo1HqKSwaNib27V1dTUib16+7o4RG4ZxVdZ19TVAQsp7p
8JrG4nax4o7BJlindum5FdMYCiiKaxtpwncv93NBRTSicxbsZCSbcWF+e0X5
Cxo1Ct2vG9c04/1iJjAim4bxd+/E8tBmHLPuNhRPp5FZan65LKIZ+w+toQzS
aMyJXHK6NLIZqUOjT/5NpdGh1mzzOq4ZO1d2CDEpNM7t1ZUozGyGHy22riyR
RvG7Cf+cpmYMb80weBtLY+2dK3Z3lNmQLbI6k3WFRnZZsL+EOhsNIkezRy7T
0Og8edtXk42FytbrjYkXqTrxLfTZGP2Hu41/iYZE5vJDozvY2NAhs0ElnEbb
i1pf6wA2POLKEgTnaOyhyuKKz7ERldT/1JKYPZZXqBbOxiuHHRJPg2l8MEye
mIhmg7dN5/rJIBr5b7zCH99jY2P7kVKJQBpX6qRjpzawkTwnstvPj4boN5GC
4y1s6Ey/873fl+xv9gjFZdjo4pfpuRD72rYp5vSyoRRacGTbKRr76Oy7zn/Y
mJu/cOvqk2S/vVZ5+WotOCSeqqZ3nKx34maTR3ALTvXEJqh40JAcYF3xC23B
hPj8topDNHSpGZvDI1rglfhZ0Z04OvdiTvrNFlzeUxX84CCJD4+ASN79FnyK
ZL3Td6eRWu9quovVgvHF3p1XXWl8fJ0y6drcAtkB973ricceM/ne3Ba031Oq
6t9Pwzp8t0pUVwt6Ptq5WBALrzcXfj/SgiXDeXHy+2i4Zqx6BSUO3KcK3elw
phF53eukpSoHRdq+j1KIC4MeqztrcHB2zrk4Z+LZDirxZ3Q46LCpVWCcaLyZ
IeebZ8ZBZkfT8849NL6O2a6osOTgm8ux9/eJFT7d6Gqw4SCsMvm1J7FPuaTN
V2cy3zRbo1FHGsp+QloaJzgw0uXdUiDe6WbYq+fHQUmW+PVeBxqBVmeSTQM5
+FjXdyCXuEnjh+TBcA5sp9vEbCcObevtu5PAwdfRXqmr9jS6zerSZd5wsPpg
a5eWHZn/ytKo69UcPFeU75tG7FYTfEbyIwdLfjxsp3eTeLbUshKmOPCfXZV5
mZhnc33iyyAHbJXlsd9taSj+19fn8YODskZtNRaxE3tjc+coeX5p2oMnxLT9
0GNqKgVWbYX3UWKOs43DW3kKPFbBzKFdNGRTHhsbLaJwxTFiCpt4d5uIVpEK
hTffBNxC4ibX56I5WhSW6qcYXySekyE5pLGWwrOR041exNbdbq331lM4wBc3
tSOuPzT3eaIJhdTJs3x14pkPj6XIWlBQL/wuJEO8s//t5RtWFNKSzacJE3/0
9N1/yYnCxbR3uYwNjRlZHy1EXCl45EY4fSC2EKjqBh2iUMVy7C4kfu/dIuVz
gsKp924xicRiuZpjg34UNk7TexlJbPrjYvfhsxS0xWyLQogv6bSxus5TqIz9
J+EUcZWv7iuXSxSO0Cm7jhCLFkTf516jkO19rN+F2GT00w3bmxSofaWOu4nD
9DcGseIoTFPsy9hOXBEQf3hbMoVP4brVW4hFir/tqkyn8Ojz5JsNxJsmzIw2
PqTQM/X6LV3iEKRpvMoi6x0x3KRNXHpuTGbdcwoW9g5vVhJPllkLP3tJ4ezi
tfIaxBtEHn9ZXkKhrXSpiRpxkLEIdb+CgqbYeRNV4uKwPRWL31MoNoiXVyEe
r8x9mlRHwW16eZkyscF0ydvzmim4hFqt//t9gJlb+E0uBcM1SeF/xxdefuUt
1UbhjujvtL/zj374n3NEN4V1tmVRf39fd8Yx06mfKYR2mVhoEvtZvtUO/kqB
3dnR8nf9+VGKC8eGKch9GVilRzzMOiV+6jfZ/9RiBxCvmf1xWCDEhVn8Y0sT
Yh8b1fYjoly0Xpg105I4NyaopluCC59/TJP+nu9QM/vFvllc/GQ9GP57/qtl
NdNpGS40f12b9/f/yY7n+9crcdFYsaPoHLHnMgXu6qVc7O2m/1wlVntprx+z
nIvhJuUpCcQpnPqx3eu48NcJ2ZpP7OghtafAgAuNDJeIt8QyI+ZFcpu4UG2N
jmgmjpStCGAsuOCww8p/EZvfF2IMrbkwTZYdEyPxKbrO0CDFjosdhnFfFIiD
dueP73flon+tqOgW4mP/PTjb68fFzCSJgSRiNZXuVtOzXNgJXRrKI+56rrTh
0XkujA4bZn8kdmpKmPC8RvYbNGkpTO6jxZxrwUNpXFQMPRI7QTw9/R3f5gEX
Bxa8eBlFXLFa1CjvCReU016FLOL11sFCpwu42Llw7a8BYvXr3iF/armofrj0
+wmSH3oWZbXvbeTi9VtVtVjitOz+jaUcLr7d0pcoJJZnHRC+0MmFk5IbJULy
jZj07gvTR7lge6wITyH+dFU/bI4yDa0phvd+knyVoeDX7bOM5LGadWeUST7b
l5m7hb2Shpn6ue/WxC0flovG65E42d3UmENcKb7w4oIdNPy3xRv4kXx595JI
xLIzNPLitXUXkXw8u+tS0EpS937HKDjtIj4HKR/tUBoq/f9NjyB2/DnPxTCS
xrSsa6PfiaXdVupYkToven5Ak0Xyuz8c2k+/J3nmm+yNVBca239m6VXLM/je
Nt/u7gES31ZrNGsXMtjsn1beR6z25KVygzKD2e/ZD1e6kfriViHNrGTQJVvc
95L4RT3VLdjEILu4WJlN6pfSk6k3ZI8yuGu0dfXfejh8wLH/YBGDiIm+GfOP
kfo65/ccTimDDQ5leqeIf5bfNjSrZPD07vCnur9Wao3WqGewUyejLtyLxgjf
Zd3XHgaXf/vkjJF6O7bHPdR/ditSW2tdx07QENr174Krh1vxREvac7c/6SeM
w61zZHnI6heNPXyR3OeS47MqFXi4Y1VnTBF76TuwuEo8GNe1W5qR/qNBa7nl
1OU8/K/kwUn1CBoJig1mduS9wlRY+ddX0q+o/VLc+MeDh8qox6mR5FyNH+Vp
mhXyYBCc5iVO+p/Amd2S7U581GULtX6/S+r/aw2hlu1tuCiSYeBcTcPQd8ef
N2NtGFlgVJXxjUZixtX0JYnt2D5XcarEfAZ7bdfUim3rwF6d7UEm5gzymt1v
vv7ZgdDAmE1upP/Wq8kW7ontxIzwoBHHBwwWbTk4fNO4C0n5Js+HuQx01uhc
f97ThfndopOx4q3gD117lx7WDSq2tOegXisGtK3C5Fb3IGZLwen5nq1Q/byi
f0pjD1bOWlWndrsVFcqnGv4N6UXyl1t/CmtbEdXUfMBa+RPmrGrzOjbeCoFN
6XXhik+4PccrIXUZD89s527W8+7DmPep+d8ceEivvZDUMbsf5x18bC3CefhV
5RQwu7wfm2eZ+YTl8dB2vWR4ptdn3Jzs75ro4OFn/Xq581IDcNB6IZ4gyce/
MYtL/V8N4PmRYE2WLh+ytYtndu39gv9J62kb7OfDpjlzXGHiCyZENC5KX+Jj
yCXVk3k0iJN2q8XMc/go2fc0TMpCAF+BicYXNh+FdZ7beJYCLDHo8bjZwkf+
BvVZWVYCZDqlxupx+MhUuJu43U4AQ2+v8jCKjwROQu5VVwGmng3Yo8jwcWpn
eLu4vwC7bBbFmLXzoWHkbPjPPQECsvNVYj/zofpUXqTlgQBd2Wc99Af4WLyA
U33vsQDbCgNv84jnjVvvMskRID9FtUF1kE/qo+nRsFcC0B2bz+d/5aNdc028
SKMAK8b9BhuG+WCSv+1tbBbgXaiWju9PPjgzniqncwTw2qLlKfeLj4+fl2Vv
4gmgYy322GWEj1f3F1aF9AkQ9NPA8/MYHwUyrVetBgSwu2WuE/mbj9ywBGsl
gQAipvcHtcb5eHRgLq/0hwBS9Varff/wcbehIT36lwCK91NfzZvg487G6MP7
xgRwuGS8rog4MXu7ptYfAfROrU9znuTj1kKJ4clJAaq8Lv6ZJP4/DeCkHw==

     "]]}, 
   {RGBColor[0.3999999999999999, 0, 0.6000000000000001], AbsoluteThickness[
    1.6], Opacity[1.], LineBox[CompressedData["
1:eJwV13k4VdsbB3BTJFOIcFEKFZUGDRRft6RJ3TKlUBIVlaFE5KYiFWUoDSSU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     "]]}, 
   {RGBColor[0.34999999999999987`, 0, 0.6500000000000001], AbsoluteThickness[
    1.6], Opacity[1.], LineBox[CompressedData["
1:eJwV13k8VG0bB3C0SYU2SwuSSqTIEko/bSKprEkk0iLZ0kOhJFHSQnqKIop2
lUp4S5Z4kCyDmTlnzowZ+5aMSiWF9+6v8/n+ce5zPte57t91nwWe/nb7pSQk
JJQkJST+Xrfs764v7nFcO3fY1OLW6m50PXPyFCkboDnc5ZqfcTcUpnAuv1Le
CJFEZo65YTeWm8y6l6rsgDx5Wd+W5d0wZelnX1X2wv25Q+Wz1LtRfKvU8JLy
MciOugZukO5GVGTc8QvKZ9G5e3ZoaWMXvI6JlWOVr2FekHyV98EuSF+zujPw
JRMaJpLHL/p1Io+1cvNmleeIn6K049DxDjhHCZjSuBy8Nb4zfXdEO/xfBOkk
Df4Pclyjlw/82/A1nlspKVkEMf/syU8hragsKS+qW/Me1yfOPld0ogXeJ6ym
7eorw92xorrIf5tRMnnlWJZvBaZJucjOyhZB00E378LxCowuzzo167EI8beX
+x+KqkCeIidNKVOEvfraooXJFVhbNn1IO0mEUVeNoptlFejNnqAYcVoE02yF
iPNzK6G2KziXshUhx+n36L4PlbhQHlXr9FOI+xllo3MWVUHkotmebiNEQLRD
C1ZUQb17S0CXpRCrD7aXeplUIURncJPeRiFYWuNjn9lUQe0oampNhfj1YsPM
9cFVOLZMaKGnKcTW4vdLvCuqoM8JyU0cJ8Q3QfGOPO+PSPymc6q6oAnmCu/u
2j+rRu5Jww3fjZsw/t/Z/pvyq8GlAmRVDZtQOdNv9ar31eAfsOi01mvC9umq
7DncalzZPJj/bGkT9kyNnNA6Uo3Ej17cpDlNCJPadCjApgZh+kZbR/8IkNtf
rXOprwZiY5870mUChPouGj71owbW87SirxYLsLbvZHmARC1+6//arfpOgP96
lrs7zKrF9/4VonW5ArDb4+PnrqmFpX6s+uOHAnxlHL49iqtF673y6omXBdCp
EOSXa9WhdlDc2+MigEK/z+d4wzrISx2deGmnABKzfy/YbV4H52yJYH0Hsp6n
cpzYsQ4nB9qsL9gIED7q6KYUWYdPcxqy3M0FqDaskzxM1YETvEXu4WIBDBv2
3pu4noWxx6FB977z8Xj/wyKfzSxcOi3tlv2VD5VfYh5rKwseXbq+hWI+pNUi
ZG/tZOHifOffbT18CHxTQ1b4srDGfzjTQcjH2cmMlXMSC3kHA5iqCj7Y5vb9
j/pZ2P4uXUYilY/htLbUl99Y+KSTRiXd5GPBWJDN2yEWRm+MMzZI4sPv3bWs
aql6zJpLPT2ayMckU+5hsUI9nCVOW8le4MNUf1eXAeph7+WqUhTCR/oi9+ai
K/UwmJ2pPOrAR/lZ8ZXKa/WIVO2s6bTj43NbBOqT65Galvepfge5/2767daM
euTZFe55vpWPRpVW1wn59chI3DwSs5GPiUr7eVua67HXfsu3BwZ8HJHxaeDo
NsDDoj74gQIf998p5G4xakBql/SqnFl8iALeJxetbsC5gbqbpTP4sKOUPR5Z
NMBXdbNFrywfxpmV4nDXBhzuDR1xmsTH+LWLp2mcb0B/o+vRrCEGKYEtm4+K
GpAmf+vR6iYGXI1L2l3tDQh1511P5jOQo43lXHsbEKL08csvHoMza+O5m743
gGc+v7eEy+DQFOxXntKIIXbTaz8WA4N7KWeKjRoxI/DPJtMyBh/pne9kLzfC
enBe4aWn5H6ma/bhxEa09LwLWJPFwFgQ4vdfUiP4u6nNnx8zyBTdUA3PaIQt
5ejm+JBBeCcV2ZPfiFGTquG1GQx0BndalLU14ozKkSfByQyuyDnXnTBhQ+Zi
j6vvOQYW07uXcNayMWTl/8IthsGfGcdP625kQ6MpaHh7NHlfhSS9rm1snPpX
xcs0ioH5fDrRwYuNQFcV38URDL5oOTuvuMJGYSYl7xLCwN7CuaW9nQ3Vjis3
FnkzeDNTr66th42xWXd73Q8xUG+Z/K61n40b4t0fbh1k8DXsbVLzEBufay0W
KR1gEP9CZYdgKge/l1xftXAfg+p5HYWNBhzsmPmgOtKN1Kv3XVaDCQcxp9c5
sF0Z3Mq7frN+LQeP3AodNYkP21kG11lyEEyPlbBdGEiff6Lz0ZUDpVcLFsCZ
wcZvgSnvz3KQePHqpF32DLKKt1woieUg4cvKJ+/tGMy8vPB48WUOnJKC8nSI
WzU59oVJHFAHbkyQtmVweo/xlDdZHJx72eBSs43Buw+jJ16wObikpj6avIWB
xg3qYDaPA6vfV58qE1/0ynZ8LuRgIKw756YVA9cxD72n3RxkLV9UkW7JYNjg
v+6HfzjYl27WVGDBwCg9bme6BheFJwL69DcwyC6JODFFiwvHu7K3itYz0G4L
uhW8ggvWF/mPW4nVFruKtppycVWw4rHPOgZTspYd/LWdizn/i1z3FgxiatRi
vRy58H3VSdkRS4hnPalzIetJpHV8Wsvgh95I/739XGh5y3mqEzfn1QTbhXER
4r2+IH0Ng928kqR3p7l4++hK7wZi7vDrN5oxXNgHbY/pXk361ez26Gg8F9rR
GyWNiHNL/WKe3Odi2+ex1hYTBnF1ctfHN3ChfmCaZfgqBhO/jMv3p7jwUb5a
YEh8esYQjxFwMVfGOW7AiEGwY/P8F11kvRvfVx4m3svPvuc2woWCRGmsryED
/p/MikopCg0jN57rETupJPfoS1PwT3Zb/NOAgbVHpI7MTArZCWpSMcRGXbav
czUpbHp43O6VPqmntAW1YDkFj7BiUSSxtpbpr4v6FIwX0Dm2xGq+6mb71lJQ
ejCo930l6a/LCu61GyjwNryhKokVsmUiTawohC+rL04lnvLta5mcA4WF0eHO
1sQxs7o6Q3dR8L1DjdcgljDiS3fuoVDsMX1gRI/U+3jp1gJvCoutc0+9Jm4e
TWQfiqAwFDVhjz7x1D5WXMhZClrKJXWKxMa8aRtiYimkRuRtH9El++PVuRcZ
iRSe7mEFfyQuSC879DKJQovMynk5xN2XJNVKUilsFG+tTiU2PxR2WfiAgmPH
SqtjxEcc8zd9zqIQkrJulgdx0vrvf36/oHCMG9+5jbhsxcocmTwK1yo3FJkR
D8zz91EuoHDP8FSqDvE8mSx1zRLyPF+v0yrElj+7eUblFCq2zT0oT3yn3tPS
gUVBcX3Cmp8rGNQWpo15cigksVKW9hEPPxHkBjIUUsamK7YSL05W9jstosA9
ojSeR2wX47ToSjsFi/W0mEV8KihRkNpDwdwolPeB+PFeVmJWP4X5cUuKS4m5
NtOs334j9ZeTySgkllq9RapqiMKueVsj3xAv1zz3P3qEIvtZySWP2GV2WUCX
FE1y8eay18QxUpKaPybRWLFs7Ocr4pdiM9H4aTQqKgLf/rVQEHp95gwaW3mq
wTnEMlV5NuqKNFpGjJbkEhvlDY7Xm0fD3K2jJp/YM1OvAAtoxD7a5V1AfDnB
L2jbYhpLVEuHionfnHqi5aZNI+msbVg5cadPd4uPLo01WoYD1cQzdi1KDjWk
sar3thObeK2F545YUxqamsVPBcSH9dMmJYGGdn3VYAfxdTVB4f2NNHx2f9Ea
IC6dphz82orGyvID238TDww76pRto3E9eY/HpL/fr/tqe4M9DbPOqXtnER97
P9V+wI3GQdpdTY84/bmVzJgnjTZL/2Zz4uqUmJJph2gYVMpcsCXWCJHQ1T5K
w9+95Po/xDu8zLpMQmh0RlgPnScOtw29bRlOQ6IY5n/7j609OPVADI3uk1tO
VxJLKOuVHYujkb+aHSwiXjbRLywqnkZ90rMdP4nPNnf1pN+k0fzPuidLSf9n
12jceZ5GY+hAoNZGYsEbD+fCTFJvXnOsO7HBv/xy/jMaT0VHO5OIO6zqMhRK
aRwX6EoqkP2nEbfkSkIlDbnFiutNib2qI0Kn1tLQM1eLcidu3aZrK8WjEVbC
knxKLLRPGP3cT0N43pqyJ3kw/9+enkODNOL720YjiF256zhtv2jc0p2v+pSY
7/z1CW88D/GZhZtkSN7Qbva7/pvDw5mK4eksYsW0JxvN1XhIyGxoH/c3r5rH
6b5dxMOIxo+HxsRsz5yJL3R58Ll+RvIecf3B2TkpFjz02scy50n+VQVSsseO
8jCUYb0/3JjB5FcrhvtDePjq1NhSSGw5eK7D+yQPKqUR66RI3lYEGxe4n+dh
OJ19P464LCzZ2/o2D4tSj315aErmVfTuMvWqv+v3VE41I/VNFp2oX0Dm8LLc
10FknhxZOo9ZuYTB7dGADXXEmv9zNr22jMF6QclVbTKP0uj6YSeS20vrdIM6
iS8rloUJtjLwc36xeP8mBr7/PjzZRc4BC2XjXkeT+aaVEBg5UsPAWzMjdNt2
0u9qz1r2NDKoCdOnionvZveuK6ZJHwf/J9TfwWAOa59UVBvJhfvmfXPJvJ0s
5xQl/YvMkQdfPn8j87j7omn0TA0+kq52D713YnDv/LjYpaF8pB6in9J7yP5p
P39qeQQfLM+y+U7uZL5A9pj+WXIujC+TZxO7/FByN7vMx2RJmVP1e8l5zWu5
oe1dPvYG/TrY4MngBHa1HK/io+WX+rQ+ch6x+fHMpHKOAAt7ImzC/Bl83+fS
e+CtANGvPjgORJL83xhj90JRCC216EKT56T/5TumtriKcH2nxMSXQpLnhdoS
lE0zaqZO/9kkz4dZ8PaR0uFmUOlG2uu28JGSeTFjYUoLlJ6JzxZG8rHH0aBm
snUrLodqSq8p4uM1Z39i4Y9WjHrlyuz+w4dJdbZU5/U2sOyKNG8aCqC26cD3
xI3t2Cez6UhCEPk/MDBMyOlsR+h6uUXSTwUQfb30ISO6A2dH2PG17QL06dtG
K6/sRGhMQ985tSYs/qTTK9nYiZlaGv947GxCmcY/DQGRXVDyvmtUmdCEK2zO
PjuNbhRJRHWiogli++IEqbJu9JROWpU23ISXjrM3mAT24POaK04L9YTIqIlK
bZ3Ri9eNY75NnkL8rHANm/G+F40b+paE3xCiOaHou7zfJ1i+d5zY9EGIH/Wr
lc/I9uGw4NHcfPK/GXBNvfhEQR/ojrpVRpoiKNaoy7fv+YwZCS5Vzg4i2HOy
/swb/Yw7DscnJZwS4av7nSOCx/3weFkuZfJEhKK9z6Nlt4pheMNuFbdRhDd1
R6yF28S48SbfKpYtQu5arenPbIlVrSzXcETImncvxWanGIvWf5l8lyvCTfrm
q4ueYgRNuJV2hCfCPztiWmROiBG2z0hhVCiCtrmb2aT7YkzPeYwZvSIsfj5n
HPVQDJ01Mfz3xOoqdOX9J2IYr6zfF/RJBKU/dg4WL8SIVy00YfeJMDHf0ie6
QAy/6Xq/r4lFaFlhkDyuUYykh17cGd9FENz+sqeRI4anrJnpe2J62nONDFoM
G/6DC4E/RKj9tDR7vVCMVwFmX+p+ilDwQLUiskeMYon7nLhhEfIVmi7a9okh
NXv7bdPfIryKvmm3QCyGonqKfQ/x432zhcWDYtz9pnXWYkSEew0NGfE/xehR
CRwbJE5fF++9d1iMXHmvgxmjIqRk26zQHRHj958JBbZjIlK3Kd/HxsSoUdw1
Mkb8f34u6oU=
     "]]}, 
   {RGBColor[0.29999999999999993`, 0, 0.7000000000000001], AbsoluteThickness[
    1.6], Opacity[1.], LineBox[CompressedData["
1:eJwV13k4VH0bB3DaC9GmlEIU8ZCisrz5SlHWyhJKlChLCyV7IVFSIiVtKLRR
qCwVWVIkhWHmzJkZM0i2MD2Ksr+/56+5Ptd1fuc697nPvYyC6wlr9ykiIiLz
REVE/vs1c+9qKOu2Mygxo7cYVHah8/keV4GMNvwKZN4MlXVBWowZ91JmG7T8
5IqflXRBQ3dh5j0ZW3h4STgvLuyCXr1W7jUZNwRa1C6nn3Sh7M77DVdk/GBZ
VP9K+moXIiNiAy/JnEdJ9GZWiEMX3PyEMjEy13FN85OGSGcnZl03vf/z3wz4
ektpXOJ3oLB+/fbtK3KQbp+1Sq/pOxwieZz3sa9Qo6R86EFFO07knVJP/v0a
Kjnie5yuf8NAPKtaVLQU8xQTXa3PtqG6/GNp3f8qQJm8jvrh0grPIFMJx95K
XKyZ2TbfpQXls9dPZh+rwrxrBU1R0gKo2GoWXgqsgvQGlU5aUoD4FI0THpFV
UECo5/rZAhzQUhMo3qqCaeKOip+jfEw4KZXerqxCho9/24NWPvRypcMuLquG
7VTPouZnfLzaMzpx6FM1jiU4W7w05eNheuXE0lU1SMhx7R6Ka4ZPlG0r1tYg
eeHGBTUxzdA/0v7eTbcGbbfDNO+fb0a96rSY55Y12MU/vG1fcDOG87YuMPKv
gYe21acJ92ZYlFUoe1bV4OCmkOEpBs34xSvbVej5GUZduh/GfvJgKF3ywOZ5
Ld6pB19KcOVh2o1FJ4yLalGncNz7pDMP1QuO62+qqEWfaWb/nr087Jwn17SU
VYtSLT6las2Ds3jE9LbxWhiZTy6Z2MJDyBRjDx/LL9DxK/TavZKHgv5a9Su9
X+AYXROe/p2L4GOrRs4OfcHp9l/xQ61cGPSe+egj8hXjDHM5Sz4XH7o1XGwX
fsU0qYi8aRQXTe3x8cv+9xUPHp+8eK+aiwGO7a8nsV+RNecY3y+bC/UqXtFH
1TpwNvV9zPXnQrrfuy9+Qx2srj4+p3qKC5FFowr7DOvw54iIyuMT5H6uMrFC
uzp4HVZUyfHgInTCbv+SiDpsV1Kp+bGXi9oNdaJeVB06qg4LlxtysYFxIHOG
UT3cWt4ZOUhw8dT9can39np4aWtFmM/hYsWwkK63qEfVx33eRjO5mCUfNveO
fT0kAor09EW54B27F7D2WD2oe8LLDoMcnJ/NMXVIrsfEypKNhnwOmgxt+p/0
12Mhe7pm/gsORlK/3Xvxqx4PyrcFmORyoDB5yvLt33pYz9Yr5Dzj4HjJ9eza
KQ2Qrz++VPwJBzP1WF5C6QaYzRE1uJbKgZ6WY6c2GrDoPhWoeoWDtFUuLaVX
G6D4y+fpWS8OPp4XXq2+3gAVyaIX3h4c9H0LQ8OtBkTJR4buO0zOP0hLaUtv
QFtqoeVWVw4aV7Q5TS9qQIyGbIHWXg5mLHGnzVoa4Jo2c1mSGQdH53gzmJoM
6J9ZJGunzsHDEukCs40M3Dloku6rxoHAp+JWqT4DMUWOqxPWcGBNyRx8YsLA
0SbvxfQqDnQyqoWhTgz0VK71uLyCg2kGqyWULjJQFqLYfFaKg7u+rdtPChgI
jFUdjByiwVK6otbZzkCU1aKPo79pSLJ1JJ16GJg/1G3p/4vGOYN4lvEgA3VK
7KBTP2l4iMFdRqwRJfPSZsb10NDOvHuubGMjNol1KRoJaHxm25fMjWvE7A8R
X2/WkPOczkVeiY0Qv2Ex3+MTDR1ewPEPyY1o/tj+Uq+aRobgplxoeiPGqlmz
Oj/QCO2gIrqLGnF/zsHKfeU01H/bm1R+a4RvQAX9sohG+2Bnilx3I6izidJP
Cmnc/hPwJ7i/EZkdf66lFdCYMXrz8brhRmiumLM16RUNvih7TurcJshu9rG4
m0vjqqRDXZBuEyLE53rMe0LDZF6XMtOgCZmNr8rWPKYxNj8wXHNbExjOifrb
HpF4pZPXdVo1oSylLD4sk4bhcnairVsT7GuuREs+oPGvqoPD2qtNkIi8IZV4
h4aNiUNre3sTPow42cnG03izYF3dt+4msFguBeFXaaxsnV3S1t8E56D+8o44
GgMhb5Nb/jbh5BqdxsIrNOLzVuziiTNhxjhcdCyWRq3s93eN2kzIDQ46K18g
77unJJuhy0QtbD9mRtO4U5h0u8GACYWR1xWriL2sd/jX7WDilILdadUoGrMu
Zql/dmJiOHbGPZNIGtt++d6tOM9Esm8RozqMRnaZ2aXyGCYOSXH7XIgXxCkG
lsUxEbx4a8zfszTaVJg275KZeH77i74GcbizjtibbCbSx5yPZoXS6FKbN1yU
x8St2XqHrYh3Dnd3FBYw8U+rEWsghMaK63cq8suYWJnbssCQuOTTRFBeExN1
fy61/QiioXSTOpJLM8FcLeF9m/iyW65dDp8J8yssFzNip8mD6551MfHZeG/M
80AaI9ofuh6PMRGvLvnmQgAN1ykprEeiLMyKzDm3hfhTnX/lwxks3D/X+mzM
n0ayl0pahhQLGls1lAOIN6bF2qcpseDRNRkZeppGbnlYkJgqC/aTP83/R6z2
7dQd/7UsROpmPxn3oyG/2klgocdCypsI+SjiO9t3iRaBhcTBlI3mxNKe2xQV
jVmI1r/Mm08slv3PkeGdLLS7dTU8PEUj+ot8jJsdC+6PXFecIhYRLsyq28tC
8Yv3vw2Jh9aN92e6s/D9uJNu60kaLYVf/K1DWEjVWTCsRbyPLk8uCWdht2Kn
tzgxayT/jUo0C1GZovs7fEm9bU6ZmIhnwWad1asUYhOXa/JeSSwI8zMWnyEu
C482Yt5hIbnq0i8n4oL3x6OzHrKQ88dRUoFY87vrY+lsFkRaT1hMJ86aYV8T
kUfi6z0+1uNDY7WKeW9vAQuvpH8uZxCnmWKuQzEL1m5Xct4QL/PW0nxfzsKH
ttacDOKky8rWGlX/xRuzPJ44tk4yaRqDhYCwHfrexDP+nVp0gmLB69vdrr3E
4fP/0hweC1IapePmxKNavaPGbSzkJu8KMiD2t2tZntfJQo/rL8f1xD/9SS33
sWDOMEtRJvZOrj54YYCFqetHt60g7nhdHDnwh4VLjCcW0sQHuLmZ+8dZ2DN7
/KUkMXcso6p6CoVgzbtBc4j3rLjVrTWLwt6Ha+/OIK7HFbFUCQr2Xw4snUZs
fjBCfc4CCgfEOANTiD+eO73z9BIKRZ9MlKYSG2Z4+rYsJ/fzs3n23/VvP+xP
NFek4BL87PJM4o2du/MLVCgYWEwtFyPOnWVCKWhQYDtNM51HrKaqN3xZi4KD
/EHFJcQPzTWW/dWhMCn22UqeWP7Yys2HDCiU3vj9aQ3xnThpl69bKQxrJSRq
E0vnzonQNaXQ6WT31JA4vmHiQYYVhYPRQ+JWxGK/BiolbSkcX6X2xok4emFn
R7AjheZnT3OPEots5M7qcKbASVAXniEOsa9T3e1G4cGWY37/5W8o8L1FsSeF
UVUl/Jdfn9uFx5VPUGgtkrB6TfzjbVb8NT8KSjYdqXXELROJTR5hFPR0980U
Id+TeG99bMB5Ck75TJslxDq0xNboGApnmhzz1xHHv7yQl55IoaP55MsjxMVp
lR4vkikMJE61Ok/cdUVUvvwehR+RN4bvExt6hMTxH1Gw+Fwc1kJ81K7IuC+b
gjpl4yBK6iPZaHBsNI+CdZRwsyLxT9kT3jLFFJjGhv94Ed9vcN1hW08h6E1Z
0DRSf1/fpU66MinwF/2bok48ksUr8OVQuD9r1yd7YuvoPauutlMoCy1ek0M8
Rd9sSs1fCpvPek94knp3zVhXDAU2zhruWylJ+ktcwvFTVqvZ+KQ8XWUH8Zuz
War71diQFbxVPEc833HVreANbCyUSxv+S/xeQsY/35QNdvm96QOkfykFiGiq
nWRj36/zjVLBNHa5be7UDWBjy1V2rQNx6O7glB2hbNQv+/zsPnGT2m/xw9Fs
7EidrbiR9NfzLZ3dabfZ6PMNrvAk/fi7aV269Hs2CiUYC0ZJ/1aKVb6aUM2G
Xy/l6ED6vVttWLD4VzbSzJJTC4jbrDR3T6FJPCozV/uHk/lpkzDR18/GtGMz
REXP0WDvt3H8sJRcF/d+ujGZLzW+1Fw/8l6vi1mohl2mMfvl2pF+EketboXH
CPGO3xe+e54hfehtUrQ/mW9V/jrFLhfJd/XxopMvmX+VIbc8zVNo3OwVtfcl
87Ikal/lSrI3NO6KenXrOqmXW4KgBgUOBubaPo+6R/K9RpazXpkDk2t7bZeQ
cyqvHfSu/8PBwazi/CziVHbDyJ5NHFT82POoKZXkY3FlCM+CA7PDrmvXknl9
7MbjM50BHDhXLlGYQea7aoJvxPgXskettFbYmEcj8+LUmDXBXMzON/Y/XUXy
1X7xrEYYF/eSdY8okX0lHHP9tM5zMfmqlNFIvHdoicvmOC66zDwWa5PnlnTT
2LD7ARdbnsbuGKmlEQTH1sAaLiYSrrHuMmhYDj3XrV7KQ57XLNlNfBqDh/b2
HH7Lw67ch2cyyT4mti3aOm8xH+7BA5J2mhyESn0Xb3USQKHEasNDsm+Kv1MT
oSxbYDx8aqLsIQeb/XeOvx9pgesHH0mlHrLfZVxOV7zbiulm0mNbVLlwttP+
Mtu8DW5GcfecfbjIZ7onvhtqg3azmcPWfC50a3OndCR9Q6vUReW1g1zIGx8e
TNzWjqepP7u+6vKwQXtDwquOdgz2cpaOBfIgGLjyKT3qO16dsd3Wl89Dr9bu
KJn1HVjS2ttYN8TD6h/qPaKNHXjrfqNh8fpmVCqdZvhEdOLB4dcBPT7NuNrE
PGSt1IXKnKwujafNENqUJUwh/3snB3qfTbY044Xdoq26vt1gO/S2Di7lI/1L
5L22+T24Ue9+5dFOPv5UOYXMr+iBStGKv5sv8NGSUDoodfwHzshLDFkW8zHU
oC9zbm4vkpr1JoN6+fC5vrIsqLgXUnpBYuZyAiz+slKq3bkPV91fPThhKYAN
M3tMdqIPR9VnLQ4NEmDA5f5R3tN+5NecNRp9JEDpgZyouRZCjHqt3qnJEOBN
3VFzvpUQvsn3/9dDXGCgOu/5biF01BcszGgUIFs2866lvRCBut/DFzMFuM2+
/fKyqxBnk5KsxykBTu+Kbp0TJARbo5hd2SyAmuH+zTMfClF+Lfz81m4BVucs
nUo9FmKejk/BCPHKFezqh1lCrM58ycjrEWDJmLWtSZ4Qb8K31Mj1CjCjaId3
VLEQ2q01+SP9ArSu1b41tVGIjk0KEdm/BeCl/OvcyBTiuVqWo+ugAGyJHKV0
thCrYgpllwwJ8PXHmlwjvhCmyodcI/8IUPxIriqiW4iQQPtehxEBiqSbL+/u
FYK7xURm7qgAL6NuWysISfylXzXfEz89tIhf9lsI/ZAiOfVxATIZjPT4P0LI
xMr9aSVO2xLveWBEiLgBtddJEwLczbVcqzkuhNntFnfzSQFuyokNTk4KUedl
OD5J/H/7Isjd
     "]]}, 
   {RGBColor[0.2499999999999999, 0, 0.7500000000000001], AbsoluteThickness[
    1.6], Opacity[1.], LineBox[CompressedData["
1:eJwV1nk8VVsbB3BUEpImRV1SUlGGUEr5UYYGGkhRqDTK2HBDUiTKEEJFhsiQ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     "]]}, 
   {RGBColor[0.19999999999999996`, 0, 0.8], AbsoluteThickness[1.6], Opacity[
    1.], LineBox[CompressedData["
1:eJwV13k4VG0YBnDRjkrLlJIkSiqtipQ7JdFXyZosJUuRiBbSLvIJWaKSJApJ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     "]]}, 
   {RGBColor[0.1499999999999999, 0, 0.8500000000000001], AbsoluteThickness[
    1.6], Opacity[1.], LineBox[CompressedData["
1:eJwV13c8Vf8fB/BrJEJDEaWiNI0WisqrIaSoUHxLy4jyFamMdj8aMpPKSjIa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     "]]}, 
   {RGBColor[0.09999999999999987, 0, 0.9000000000000001], AbsoluteThickness[
    1.6], Opacity[1.], LineBox[CompressedData["
1:eJwV13k4VP37B3BLtKA9IYVSiSwVKsk72bKksvcNKVqUFJKSNfIIIWSL0mNN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     "]]}, 
   {RGBColor[0.04999999999999993, 0, 0.9500000000000001], AbsoluteThickness[
    1.6], Opacity[1.], LineBox[CompressedData["
1:eJwVV3k8VW0XNVRSqdSblxQpDSrpDRmSZYqSeS5DShQKpUhRSZpISIMiU0pS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     "]]}},
  AspectRatio->NCache[GoldenRatio^(-1), 0.6180339887498948],
  Axes->{True, True},
  AxesLabel->{None, None},
  AxesOrigin->{0, 0},
  DisplayFunction->Identity,
  Frame->{{False, False}, {False, False}},
  FrameLabel->{{None, None}, {None, None}},
  FrameTicks->{{Automatic, Automatic}, {Automatic, Automatic}},
  GridLines->{None, None},
  GridLinesStyle->Directive[
    GrayLevel[0.5, 0.4]],
  Method->{
   "DefaultBoundaryStyle" -> Automatic, "DefaultMeshStyle" -> 
    AbsolutePointSize[6], "ScalingFunctions" -> None},
  PlotRange->{{0., 0.9999999795918367}, {0, 1}},
  PlotRangeClipping->True,
  PlotRangePadding->{{
     Scaled[0.02], 
     Scaled[0.02]}, {0, 0}},
  Ticks->{Automatic, Automatic}]], "Output",
 ExpressionUUID -> "c47fe4a0-0b74-453e-8093-3be80ebeed2d"]
}, Open  ]],

Cell["Figure for PowerPoint", "Text",
 ExpressionUUID -> "d4a12650-93ab-44cf-aa31-af39c823a2d6"],

Cell[CellGroupData[{

Cell[BoxData[
 RowBox[{"Show", "[", 
  RowBox[{"%", ",", 
   RowBox[{"AxesOrigin", "\[Rule]", 
    RowBox[{"{", 
     RowBox[{"0", ",", "0"}], "}"}]}], ",", 
   RowBox[{"AxesStyle", "\[Rule]", 
    RowBox[{"Directive", "[", 
     RowBox[{"Black", ",", 
      RowBox[{"AbsoluteThickness", "[", "0.5", "]"}]}], "]"}]}], ",", 
   RowBox[{"Frame", "\[Rule]", "True"}], ",", 
   RowBox[{"FrameStyle", "\[Rule]", 
    RowBox[{"AbsoluteThickness", "[", "0.5", "]"}]}], ",", 
   RowBox[{"FrameTicksStyle", "\[Rule]", 
    RowBox[{"Directive", "[", 
     RowBox[{
      RowBox[{"AbsoluteThickness", "[", "0.5", "]"}], ",", 
      RowBox[{"FontFamily", "\[Rule]", "\"\<Times New Roman\>\""}], ",", 
      RowBox[{"FontSize", "\[Rule]", "18"}]}], "]"}]}], ",", 
   RowBox[{"FrameLabel", "\[Rule]", 
    RowBox[{"{", 
     RowBox[{
      RowBox[{"Style", "[", 
       RowBox[{"\"\<\>\"", ",", "20", ",", 
        RowBox[{"FontFamily", "\[Rule]", "\"\<Times New Roman\>\""}]}], "]"}],
       ",", 
      RowBox[{"Style", "[", 
       RowBox[{"\"\<\>\"", ",", "20", ",", 
        RowBox[{"FontFamily", "\[Rule]", "\"\<Times New Roman\>\""}]}], 
       "]"}]}], "}"}]}]}], "]"}]], "Input",
 ExpressionUUID -> "e78406f0-e7a5-4c73-8f3c-563bdd237e35"],

Cell[BoxData[
 GraphicsBox[{{}, {}, 
   {RGBColor[0.95, 0, 0.05], AbsoluteThickness[1.6], Opacity[1.], 
    LineBox[CompressedData["
1:eJwV13dczH8cB/BKmhKRlIZopyEVkd4JKRVNhIoWkZRKRJHGLy0rIjQ0kCJC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     "]]}, 
   {RGBColor[0.9, 0, 0.1], AbsoluteThickness[1.6], Opacity[1.], 
    LineBox[CompressedData["
1:eJwV13k4lG8XB3BLUSFbspOyhGRNJXVESCGRSiUJlbciElmiflGJhLSQIpJK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     "]]}, 
   {RGBColor[0.85, 0, 0.15000000000000002`], AbsoluteThickness[1.6], Opacity[
    1.], LineBox[CompressedData["
1:eJwV13k4VG8fBnBJUkSNtpGIRFHRYskv7rSIRLIklYqotCjRYm2xvLKLFiUt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     "]]}, 
   {RGBColor[0.8, 0, 0.2], AbsoluteThickness[1.6], Opacity[1.], 
    LineBox[CompressedData["
1:eJwV13k8VN0fB3BbCypSZKRCSilRSVH6CCmVFrSop1LU0+LnQaWQrKGUZGlR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     "]]}, 
   {RGBColor[0.75, 0, 0.25], AbsoluteThickness[1.6], Opacity[1.], 
    LineBox[CompressedData["
1:eJwV13k4VO0fBnBbKZTiVyIRbUoioU1ulZIWZelt1YKKt7KlZHvtElFoQVqR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     "]]}, 
   {RGBColor[0.7, 0, 0.3], AbsoluteThickness[1.6], Opacity[1.], 
    LineBox[CompressedData["
1:eJwV13lcTV0XB/DKmEqURolII4Wi6Mkvr6FBQhEhNCEqJRpUmkRPEhGapJQM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     "]]}, 
   {RGBColor[0.6499999999999999, 0, 0.35000000000000003`], AbsoluteThickness[
    1.6], Opacity[1.], LineBox[CompressedData["
1:eJwd13k8VN8bB3BRFElRiVTIriLatPgoshQlkspSKJVEIVJJolJkaUWkUvpW
1kgRSakksg8zc++dsWbLtApZfsfvr3m9X8+9554595znea6Sq7fNfmEhISH5
CUJC47+b9nfWvOmyM4w/UR5aqNWBrxk7XHlyy9CokmqwSaMDsyUaonLkTJDg
cPxho2oHlhjMfJgktx2q5i/u/lDswOpq/ayrcvtgfmKXnrJsB97cfrf8ipwf
fFj/qfuLdCA0JOLEZbkwpPVeu9XLbcc+P4HcJbnryEq777Mksh2Tr1vc+/7j
AaTfdRy2pNvwolrPzGx+JgKMzj+4atCGnaEU511ELq5Xbnk14XYrvLN9F8f9
zgdn1W6fz79a8DOGVTZhQjGiK8J6zju3oKzkQ3HV2rdYkOXt4PyhGYcCLSR3
9ZbCrvd4UtDaZpRM0RtLO/IRGboFg8Yf+UhNKR2VVy3HU+cXMzfY8WE0u+i+
bUYFXAt3KDzq42HxR+rlB60q2HW+D75hxUO9kW3f475qTDQ66pD1gsFQcmvS
s1/V+HWVLZ31nIHSmK/Vq4FqWK/Sm5edw8Cr6HpahXANpnis1nyRyUBsNctD
MLsGyRr2M+seMVitv+vrMtQgf/aZVos4BndV9/CLo2twsHtvse5JBp7ih2sb
dGtRZ5cSXbmeQWrR7LxNK2rxQ8+tbQgMeEffxhevqYV8EPNY05CBTaOcy2PT
WuiF9YRFrGaw6kGZ4LRjLeZYXfXcq89goqGapEp4LQqrZkdsUWWQeKzZzIdX
Cx/zVJNV4gw+N9kXTYuqg47nvJULm2ic43yd5XGtDlNrcvZnsmisogK83sfV
IXivAmttA40HvFsLTqfUIc3a4qRDLY3THY0hXS/r4K9pV/Kogsbi3/ampa11
ONesUX+qhEa01M6qQIN6mKtX7Z6WRsPWdGdzW1s9vqZq2xaH0SiQWVrV2lWP
J0uPZT4NpaHcPKWopa8ehVwT0fhzNH6eehXHH6jHt5Lme/5nacRkz7empjbg
qIbw+XWnaVQotL+uW9YAqaQztwd9aZj8Opb4NqwBYiOJ0zX20Uh7s+lyyaUG
hJ6r7tFzoyETtfDEm6gGsJixHENXGi0aDbav4xqwVDFlyq69NM46r5IoSGtA
yMIVr+McaRR9Gg3Mrm9AbMa1PmM7GivuRtjfVWEhIPxlsKkZjayS4EAJLRZM
heO/OpjS0G71ve2vw4Kdb+gOn400FNUceZarWRjzdDC7b0xDIm3RgcGtLPSo
ubpPM6LBf1Hpb3OKBaNPJ1VkDWhEVEndnFjLwm3egeEObRqiP0Reejey4NeW
vkGB+Kz0AJtDsfD11p5gGy0a/nb8edlfWcg8M8Qu0aCxl5v10GmEhZ91pZPS
VMl8v257nqfRCPW2qvfpC8jzRq/VHwxuxLvFM/e6zaQxtbc6IiCsEf5Pk/tL
ZMj7ZksaX7jUCPlstp0ScUzOxeyUa40wXvDas2UGDaODp6KYR43Y7TH9xxEp
GvdqXM23VzfC/VXg0GNxGq4PlhZCqQmPyrw350ygERXr5btFrQnvIz/raREX
nHmq5aTdBPnPy1j3hGhI71KNP7m8CS7RKVuvjVF4Jynn/9yiCX2jC4WDRyio
BAjpavs0wVIpVSpwkEK7RVXK7HdNcLRsV/7zg8Qj1KNjy5rwy97SPJB4X0Xw
yalfmnDx7rK1o98ptGzR3SbMboKv18Mr4sSMbezot74mON1if1rUR6HJyXbX
e3k25tzPMLzVTUE2+amJkSIbrhE8GQ3iHXwR3VeqbIQFzsnK76JQ75ormq3L
hotz+RpeJ4WaA7NyE03Z8FpvfU3/K4XyY43T/HzY6DwZSQm1UZiSozPUF8CG
qqRVT1IrBfPfF9sPBbEhiCvPX0P80X9V4Z5wNl6s0b0e2EKh9FT8oc132Cjf
KKc3yqdQdN6hVLmcjaMH4zO0GApZ8bzAGiUOJi7MuyHJpuCpqcDRU+fggKm3
4rsmChr5O1dfX8SBaarfjkDi5KaaoR0rOeC8/fD2ayOFKNnSU5QlBxppJrEV
LApHbvwX9DWAA+tF8mnP68n9qu20eRAHwrrnXh0nbstVMnxyjoNDMxu8VxA7
1ieMel7hYED/8fv8OgqWMleCf97noPPwzLlltRS0Yo+FjFRy8KO0fpZIDYUO
xYxm5zoO/lxR2lhZTeF+Vvf6N00ceMmoyMQRy1e7CYe2cnBm1rtLOsRTpHaE
Th7kYKizmLW/ikJn5OrzMipcnJ0/kiCopPBAIaDdT5OLhBz18HfEe9NyNrKW
cNEuOiYZR9z4eZFovAEXUekrWzYQfxBfcHH+Vi6ejvjdT66g8DBc5JLmSS6+
PKvSOf6ZgnRb+JklwVzwvaU/byc+i2l++mFk/ImKHcuId/fP2bMuigt2jXdC
fzkFqX1Llm+7z8VMobxfwcSni3O0djziQuqW8nk34m55A0WHNC664yddNyMu
rTGW2J/HRf0CMc0ZxIHY1XyinIubol3qTz6R9UlgWEFV5P7vA4mxxNv73SrO
1XOxcZb+lUDiJeleLyIZLkI9hJlNxK3yYVfu/iTz/SJv8KuMgrX/lNCHf7mw
w6Vghvh1TdSJJ8NcuH2jDcuJ48Lj3XJFybp4y6unEFv1ZxiUyZN1Xix+czdx
wbZlOpULKLwqrbttQayRnq9Sq0JhzzuzOQbEwvtKpaglFNx8ZfzkiL2LLSY1
61OozKVtxIkp+aqh9lUUxINWPvr3kcKLGna7YAMFZbWzmTxilcV7uL/NKOTF
t7jWEl8Nb6setCT7Mv/V5ffEnhC8ErGnQF8oWJFOzE7wy57sSM552faCe8Sm
/YOpki4UXvK3ZN8kVkqfeFX2MNmXClYDIcRRky9fVDhKQafxg9kJ4mE3qSCl
4xREr0VM8SZmycsf1A4m495uaXEiNvZPdtINo6Ae3DNoR5xVo2K7/BKF4zGL
zm0hjgjXMcQ1Cvs/bWw3Ih5ozdU3iaNQfOFG8Wpid6zWtEiikJk0VXw5cV1C
8fwt98n6aRwo1SE26jeZafuIwnJXlz4t4vRt5VN2plEwePDiohqxfPrWMcds
CncOqsUoE4dPbvjtkkfhn7mH2ALiP267u91fUYgcxbe5xP4y/2Sa3lDoN2uY
Kkfc//b2OosP5L6O4vTZ43GftQcKyD6dlvCkauZ4XImO0R4/d1ZGPjLj8Zqg
gkRyzifJLbohTfz37Pw2SYr8r3Vyq8Z9QrdYMriZQqFWzu5xD/D2rPzeQeH9
iYfD/49HC7m49JJ59d6eNz7+gOG9y7Ukz54J2FA0azzetz7X+C+FPv2NXFni
waQWOneYwsxD1gHyxCetQsXUhGkMhU+PnUc8NLxw6S0xGjxdPQ2l8Xha6e7J
kjSmaLquVR2PO+wPC5Qm1++zqtQcj0uIZnTLkjoqco+zhPhfQWqjwzwa/Zbi
+5YRn/Ywm1CpTKMnb8Wh8fczLNepZUjqoC2/rmv8/Z3+FL49czHxteh2s/H4
Cc0zivo0vpfKOm4lHmn0qBE2pBFrZfpyD/GZixL/fEmdXrTPIukg8eiKNJV2
cxruJ2r/HRv3jW8BH21peHxbqnJh/PqNUfdW7aKxwdX9Wwzx2O8lnx8702gY
ppYkEgttPzo/8hCN/KQtcrnEZ0VmmI940Zgm8bjkDfGEnOxjXn405DwnNlcS
C0v/KrUOplH46ExoF7FI9fHDs26Q5135skWNnLew4Nk3LiTQcBw8nbqCeKLO
i9d/k0kd5WT7mI07amAG5wmN7ga/Ax7EopanXt55Q+owuyb/OfGFf3NbpD7Q
mNGlkv5pPP60UCLkM41de6Kkx/OHmPiosxvp+wYivfUmk3wzuezsJI1eGqmb
J7x2IZYwuWCTLUv60FmJJZokn60t9p7xQYFB2vyY9g3EXqt3VXOUGMw/3njQ
kbhWd9GWiYsYvGzyjIwhTphXa2FvxECoVnr9CLHG33nrRw4y2H/1mXbneL71
EROS9mIg05OgIUbydeS376/VfBlYJsuGqBELWt+ttQ5i8CC0xdidOK/60KqU
WAZzMmzFu4lNnjzXsShgsMgm+4DwF7L/VZP7nIoZDOSHCKsT/3c3PN2nlIFh
xsY/m4klbjloJ35hECBb2nyTuDZ0grqghUH9rn3VuqT+7HWymn9Dgoey2Uyt
H6lPp6e3T2125GHk9qTONaT+aXGeGVEuPNQ4/VPzIGannPVrdOdhp0xDThzx
ipUKVOVRHrYLPPL6ib872T4tCCPX6zzYlUfqqdvTEovraTykPSruNSbndJPp
nQtmwzyc8PXuu0nq+7DYCqd7QnwkuRtc/kJc36vwd74IHxVFFUdEORTO5XVr
yU/mI4K6KhFAzFhcuDpdmg+VBYGJDlyS/48WuYyo8iEfwO9eSlOY+lpbqNGK
jyPP0wdmkHP/zVIx97I1Hz8ibJ7YE3/hzjxoaMuHjejzx0nE0YMjVQ938hHv
XhOjRfoT6eXVyX5ufNh6mwyZkf5lTpofpAP5OOTiOiW2neT7hKIzVg/42M8L
jt9N+qd1/ltH3g3xsUMnX1D8m+Qnj85TFiN8nLMviprxh+TfPSFDX8b4EGeL
ursRK1vk/GVPbMa6K58LxfrJ/lOQ/SmY1oy5ohWitiTP1JcwHXMXNsOk2af7
F+kHPSW9qn03N4PSk2x1Iv1j4oPIlIWJzRDdKuRXTvpRZ7tllVM2t+DRlkzf
MdIPP2/Yf+11fwsMhW76BZBzblCRJdxxsxUxf6If/Cb9v+JG9z/XTNpwMr8r
PYt8fyxftjw2t6MNBgc/LgpKIXnr55VPKefbcWOQWh9XSqNXf9t5Ob0ORJsr
D9p00VDrWdw9oa4Dv6PChxZOZVCqcrz2aMhX9M8yu2WmxyC6vsHNRqUTA6y4
m3N3MBDYvokVLu0EndO0fWsgg2d2s4wNjnUhZ5WjkH8yg5TK0KQW6W7EHD4Q
8uMtg78fHU9Jv+3GGuuVOdpdDPixxX+me/XgyZOll92n8dBfs0bu3LReBG1K
cPyiy8PR68pvAgt70TXHNf25HQ+ylcrT25y/YZP+JbfiAB5sG9KGFUa/IVxd
7+ezOB5+7rnnST3pww2p8v7fr3go3pt5fpqlACu5rev2UjwUVHluZrYI8OXi
SI+AOM9Qa0bGNgGOXoiICabJPlZ4mGhlL0C3s1DRHYaHhKaEnEhXAa5OXZpC
8Xk4bn2hWTxQAKn1VSk72nnQNnJaJ5ZKxove7G1Mvr/VMuVFGv8TwDNZoruG
WHl+U1nqUwFkM5Uc9gp4mDNss900W4Ctuy0Vg77zIPrS/PD5QgHyB0JX5P3k
oVlnWbxInQBaqiWxan95oO78cK5rEGBI7fSxXOImyUyVlCYBfnUEm20Y4OFL
j2bWBkaAI6ecWU6DPJJ3F3wM6RLguo5r8PV/PLycTUdu6xXA3tZqhjI5lznn
E2yUBAKsm3wqPpP4idss5s1vMl/V25HlIzw8rK1NifkrQPz0yL/2ozzcXR9z
aO+QAClXC3e2EydmWenojgjwR6Cd5TPGw60FEn/GxgSY7MUeGSP+H+GjPRc=

     "]]}, 
   {RGBColor[0.6, 0, 0.4], AbsoluteThickness[1.6], Opacity[1.], 
    LineBox[CompressedData["
1:eJwd13c8l+sbB3DJERElIyspoVBkNM7JR3KsUEbSKWRFcRRJFCcqIxUZFVLJ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     "]]}, 
   {RGBColor[0.55, 0, 0.45], AbsoluteThickness[1.6], Opacity[1.], 
    LineBox[CompressedData["
1:eJwV13k8VG0bB3DLk0gRXoo2RGWXKEp+kr1IiLSRLUtKlPIoS1pIIVpUQhEt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     "]]}, 
   {RGBColor[0.5, 0, 0.5], AbsoluteThickness[1.6], Opacity[1.], 
    LineBox[CompressedData["
1:eJwV13k8VN0fB3BbUqKSbD+R0kao8AjlQyFEZatkSUgqKT2lpCJJm0jRQ6mU
aKHFkqQsySMi6zAz996ZsYtkSomnLL/jr3m9X/eeO/ec7znf7/dq+Bx02i0m
IiKiJioiMvlrt/tzQ2mvq1m1QN+2X6IHPc+2+giUDVDt62ykLtYDBenm2Fxl
S/wqMbzsONENXWP59NvKLrixbr1/3n/dMKnXf3FN2Q/B2k+GDw90o/TWe8Mr
ykcQ52Pwp4ndjbNnLh+/pByFm2P9VsuedMPviFD5onICzocF6lg4dEMqwfbe
t+8PsPDp5+DRU114Vb9qwwa159gy1ZUlXdCJ7WcZ6v3lPNju1N/mM9SBg9l/
6yT9fI21Efr97xZ1YPBqS6WoaAm+2Xuor9jfjsp3FSV1a8qg5RXTXJnVhr2h
tjJu/eXwvLV1rqhoG95NWzWRdeADXEtXPnY71IqMtPJxlUUf4RA/8iy8WgBz
haL7zs9q8MNt48DTL3xIJM49aFVQAw8Z1rfIz3xUzgkyNSqrgfiKed/duvjY
PFudpdJCbFncKyPgw2vGmSntYzV4dfpRzpVGPsLErAIOOXzCkS8Z7v2v+cgf
qNG50v8J5c24v/ASHzofmIIKrTrc6yvX8lvBh8LA/q9XDesQlR5zIkyHD5G5
fzTczetA652SSNTig+WjfFnoWofEF+7ltZp8nBx39VQ6Q64nHmn3UOajxrBO
dB+7DgpFt6Q6xPgwbPROl1xXj4772H6NzQPL3Hng8UA9em8b33A9z8Pvux23
c37UQ87vxyO1czxoTPzt8GakHpf9UqN6I3kIKkrIqhFrgLWDTULUaR6mmrTs
Eyo0oHOgV6z+KA8m+m49BmhAZZ7OlTd+PKQu2tlaEteAE6or37eu56EiShhX
mdAA1/MXc9osePjaEY6G5AZ4V/BdO0HG30+9057WgA1ptS8HTHloUmv3mFLQ
AClFwQdFAx4klXZz7VobMFDdkVKoyUPg9P2NzSsaseSpmIXZVB4yihTy7f5q
hFCRP+4whQfBobLkEtNG+BfrpO0U58GJrbzrsXUjts+6c+vCBIPVDyqFJz0a
MV+8Z9X3YQYSZotlNC804uvebH3VXgYpwW0bDgsaoSCRZNpUw6BF84p2T2cj
HomGyKhVM5jJWT3To68Ra90XP95XxSDS7GqL1VAjmN2+JtMqGARIY7eydBNq
2mZlupcwMEhPiSz9qwmxTsv+uOQwqOZsK5KNbYJIfr/E9WQynuqZu+96Ezrt
E2xUk8j7MceC/k1qQonLo2UPbzB4IPhH/WRaE7TLskrfXWdwspt9pregCbYb
N2pNj2Wg83ObdXlHEwK79HV6IhnEzdxeF2rMwrMzviI1BxhYz/68pNmMBZsb
s+zPBzIYlTsescKSBfbFqSqW+8n7KiSt7NnEQt8/R43LAhiYz+Ncd/FjgR9Q
HVTvy+C71vbtenEsVGndHNbfwcDZentbZycLjumXMmfbMCics7Kuo5cFk8tu
zrIbGCxom1bUPsCC8ykJgxnWDAbD3iS1jrAQt9XytrQlg6vZaluYGc04k1Mz
qmTOoEa1q7jJoBmCzrPuB1YzsPwRnFIW1YzDVdSf4WUMskrtLr272Iz4kdvH
VIjnxC48XhrbDNnbRopmSxm0L212Lk5qxqzS7SUXFjOI8FotXZjVDPZ7q3va
CxkUVY2HZrOaca1z7H8PVRn8lXp5W6pmCwYn7I8fmsXgxbvwUGmtFswo7wzL
mMlAu+PvWyF6Lbgk21zMk2Uwf7GHwN6kBU4nr01slmEgnbV8z3+bW2C+b9vW
9dMZtL76FOIU1oJIh2eP/CQYXK6beUOisQWqxT8DY/6jIfldvOAguwWi833Y
n0doRMiNcCmmBTavNgdYE4e4ts7L7mnBptMPfksM0/CmX6R7jrXg+kH5mrif
NP7qcXyZv5QNtarZJ2ghjdbx66yAcDZCjsg2WfXQmNFff/lYFBtlh73Uartp
rObKrI++yMahHS9dtxFfzT2fnXadDT+fBdGBXTTMA8Ji+Q/ZSD/ygnevg8a9
Bh8bl3o2rBdqdhu10qgtvjvh08zGy5M7s2oFNH5nMvnBFBuyxgGu/sRO0VsX
xXWy8VMtxSGJT0PM1E7s4wgbPntyKyR5NHwerHwLDQ50ze56ylA0YuOD/t60
mIPkB1IyOVwahacztTy1OVixy+rGNmI5t0XJJww5WKAobpDOofFeRjnkpS0H
0+QXXbFj09A8JrJC+zAHBV2RpkUsGlv81vYYH+Ngl6eb9UHik44n7tic5MBd
23bBAmKW9s8Z/tEcZMhv3nipiUZUa09v6k0y3vi3k18jjS7bujSF9xzYiza+
M6snz7+8JC6+koMHxXWGI3U0/GrCT8yo5aDMY3NiDnH7phWOYlwOFp/Xkdci
5jvHj38d4GBidt/4wloa8xJ7ewN+kutdx992fqLh0WLR3PEfB1x9K+8MYnr7
YCZXgguPjN/blhNzPJ3d/lXhIm7wydC6GhqKdzMtzedzscZmqHE68dZW8RVv
FnFhx9sU31RN5uOTJ5m9gos5xnef7SFu2DM3L8WaiyBDltvNjzQ+BrNljxzm
orEpq3NpFY1puXq/B45xcehodvR4JQ2bn+e79p7iwm9+5gSL+EPI6rc7L3Dx
QEb8SBRxeVjy3o13uDjRNO7y9QMN8aLvLhVpXIx1+9yuIl43bmtu8ZiLida6
VxnEpRG/FYzyuLg65OLtS1x0zr18wUcu9HJmH+yuoDFakfv8dh0X0x+W/lVF
vEZqxi2lZi4Mje5XZxEXXnobLNvKhU1o0o4Q4v+q5T0vdpH/ywxz9iBeLXPA
RuILFzFhuorrifPj5qn/HuJCMittVI54qP7o9KN/uLi7zmje6L80DORqh4Qi
FBzb1kh2E+cmnK7pkqawc7ul3lviweaWV96zKYwoqQQ9Il6lqJdGK1CYmjPt
70TiF8mC0AYNChXf2mqCiQOXqVKrllAYDfgncBfx0tfbTRKWU3g9U7LKkfgu
p+H3ViMKHw4LXhoQ7wiQdS9YQ0HCVN9qCbHCiN0b5XUU/Gzl4lSIYxXLwxh7
Ctdfb9giTmz3UIRZ60Th+72LFSPlJD8YrV1zdxuFUzydoQHisorQFBFPCquG
ntBdxKe35o/u8qEw692xUB6xSfegx/s9FL7ska5tJv51VK9I8wAF/508Ti1x
zpTAedGHKTTv351cSXwg8dGpnmMU9FL/N/M98dJFXTybUxSGPY8bFxN35mmY
PYmksNz1p2Ihcaql1x3pCxQWREk9ySf2YN0cD7xC4bSRrjCXWMmP7VV7jYLK
dEF3NjHrx5wSvSQKg50JV18QXz27RT3+NgWRiaovz4nt51wJH7xPwZw3Mjxp
qbQqgfMjitTDlLzJ+8tXSZq/fErhRLieRg5xRNm6VIVcCnaNOmvziE2dwkWO
F1D4KjlH6tXkfNveeHOLKJQudj8z+b45wSOlJu8pXL0Q+WhyPkGihhoplRSi
66ecmpyvVnzwmbFPJJ7CXeOT69E9/1mbVxOFc4vkl9cR33/RZ1HKoXBvNHlK
C7GX+ZL7GnwK3Q7BlybXW6XeV+xsB4VsM6XCyXi07Ez16fxMwdRCJmEyXteE
TJnVAIWN8nWKk/GcNnPrWan/KGzKeKkiQ+Jdfudax95xsn67uElKxBG6deur
xWkc7fpQrEk84mAjEStLQ+e8pAiI83hRfsI55FyJbVdxID504F35FmUakWLH
KHfizzEm5+Zo0vgas9AujPiB6rGuI8tIHJryRi4Te2flWrXo0rBQ/N/G28Ts
6uWSycY0/O2Cue+IK6arn1fbTMY33Y2dPE+RN917wl1oPPZetWkpsZlW0oY2
Nxrhw/lPzSbPn+1sqQd+NDK3PbE7QJx+QfzishNkH+e1DDQQy3VeOK0bTs6t
qXZDH3EEZI/oR9HYxw0wlSD5YccvpZ1rY2kc9FLMWE0800/X0PE+jbraxKqH
xCdLcrW2PqQxpeZcazlxn4rxfPcsGm4xLifbicsb1kvvzif73lbGQp3kq1C4
tR0nee+m36Gfd4i7b/JbTpG87P+Iu6SU2OWXb00kqQNS2ot4bcS6T4NexZA6
dePN5+rFJD92qERdSR2koZ7S8jyf2OHXM+NKFdI3VadhgDy30NFA75M6g4LE
zbsVSb5d+vS1ZqMmg0t+MlMtiMX8ymcyuqSPcnMqSiR+1cDtEq5jsH+j/BdL
kr81nkpcUyR91SfVN6OvSb4f8t3R5/+GQRC998ooqTchc/7M4ZQypD5GWxo3
kP1cdmutLekbb3hHRoRMWoN3VbuBgarTvnODxCOCnUbfuhkYLzV99Y3Ur9/u
u6NC5Xh4qd7iOaWZhojLIbWYvTycnZrJxJB6GiE+22YsiIcNJh99ucSiudnB
QUd4WG9X57OY1GMxuR/lW8J5yN0xVvGOWLz+6P65iTwYSijNG6dJPrIPK7hT
ysO0G9efTK6btGW0U7YiH2JHVz8ZJ/3CmpKDsytU+ZAKNNvr3EnOm4lbPaXB
R/R6v+hHxI0rlm+SWE5c2sV1Jv3GzXmNttvM+Tjgk857RvqRpcPzLMYC+Pg6
i1YM6aVh+eSlnm0hH3q+6V4bSH9zclbXjDYPAYLLkiW6/5DzS+WYM7sECFyc
NnXTKA1uWsQRtr8AGpXxLvnEfxmpMp8OCXAwQq/6/BiNb57OmYVRAhxd3qep
O0HDN/OdbUKWAFN/lG29IMbAzvpO9IZRAQ6/rVcLnsZgRrG2CNuhFWkT9jJS
SgzWhmwee/+7Ffc6ErRqTMj3wIOYtIUpbWiVXqIS6MXAy9Xg07SN7XgMbY+i
8wxeNu++XvyrHfL0nSX+pL83rnkh1n2jA92rtYoTaNI/WvkPXbfsRLymVpjz
NLLOBobxed2dSH72lM4n3zeCwStVaee6wGLtvXRvJw/9+o7nlFd1Q32Addg3
lofFX3T6RJu64aaoKyNayEO55tHGQ2d6EHFMbrVKLw9xrGZfJ83PcLC57/9B
ng+hc2m8WPln8KKu2xuBjxzXueuNg3uhPdUhqTCQj7RPZ2+3y/XBOsdMmHGD
j+EPHmFyZX0oy1HX3/+ej9b4kqFZQV8QdMXxTsYAH78aTJUjZfvB9JhZb1IQ
4FDCgtLQt/0I7X9hcdlcAMVPC2Z1en1F4uOlodgjgHNz1qjq+Few3kT7hscI
MLjzXiDzZAC1s7/N08gToMT7+TlZeyGcFxXLenMEKKwL3MjfJES8T4qdCFeA
fDOt2c8chYhW3HE8lThLNT3FYZsQXjJHH7dSAtzk3MyN8RHi6a6VPt48Euct
0W3TQ4UYvCWl69kugLa559qpGUL0+F9aad8vwOLnKuLsR0JMPTn8uI94gRqn
MiNTCO2xTfIXvwqgNOrkYp0thLGguPjfAQEkC2z2n3srhHTi031m3wVo0zNI
Fm8S4pjBInWdXwIwd757NTULYSW/P/8jMUfmuWYaRwhx/fsIGBag9suyF+v4
QpRPdC1JGxHg7UP1D2d6hZhWUb9Z6Y8ABQq8GMd+IVTPPw15SZx77qaThlCI
ExbhcU5kXz7xncsv/SnE91jxf2LGBEhvbEy7OizEHpVX55aNC5BqcXWv928h
vsbt8q8gTnnhoLdiTIiyA+LGvhMC/KMuPTQxIQS16vbYBPH/AWfIUPU=
     "]]}, 
   {RGBColor[0.44999999999999996`, 0, 0.55], AbsoluteThickness[1.6], Opacity[
    1.], LineBox[CompressedData["
1:eJwV13k8VN8bB3BRvlmi5RcRlUKioqQQfVQSkkKyREqUSvoqkYgUSgsqXyFL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     "]]}, 
   {RGBColor[0.3999999999999999, 0, 0.6000000000000001], AbsoluteThickness[
    1.6], Opacity[1.], LineBox[CompressedData["
1:eJwV13k4VdsbB3BTJFOIcFEKFZUGDRRft6RJ3TKlUBIVlaFE5KYiFWUoDSSU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     "]]}, 
   {RGBColor[0.34999999999999987`, 0, 0.6500000000000001], AbsoluteThickness[
    1.6], Opacity[1.], LineBox[CompressedData["
1:eJwV13k8VG0bB3C0SYU2SwuSSqTIEko/bSKprEkk0iLZ0kOhJFHSQnqKIop2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     "]]}, 
   {RGBColor[0.29999999999999993`, 0, 0.7000000000000001], AbsoluteThickness[
    1.6], Opacity[1.], LineBox[CompressedData["
1:eJwV13k4VH0bB3DaC9GmlEIU8ZCisrz5SlHWyhJKlChLCyV7IVFSIiVtKLRR
qCwVWVIkhWHmzJkZM0i2MD2Ksr+/56+5Ptd1fuc697nPvYyC6wlr9ykiIiLz
REVE/vs1c+9qKOu2Mygxo7cYVHah8/keV4GMNvwKZN4MlXVBWowZ91JmG7T8
5IqflXRBQ3dh5j0ZW3h4STgvLuyCXr1W7jUZNwRa1C6nn3Sh7M77DVdk/GBZ
VP9K+moXIiNiAy/JnEdJ9GZWiEMX3PyEMjEy13FN85OGSGcnZl03vf/z3wz4
ektpXOJ3oLB+/fbtK3KQbp+1Sq/pOxwieZz3sa9Qo6R86EFFO07knVJP/v0a
Kjnie5yuf8NAPKtaVLQU8xQTXa3PtqG6/GNp3f8qQJm8jvrh0grPIFMJx95K
XKyZ2TbfpQXls9dPZh+rwrxrBU1R0gKo2GoWXgqsgvQGlU5aUoD4FI0THpFV
UECo5/rZAhzQUhMo3qqCaeKOip+jfEw4KZXerqxCho9/24NWPvRypcMuLquG
7VTPouZnfLzaMzpx6FM1jiU4W7w05eNheuXE0lU1SMhx7R6Ka4ZPlG0r1tYg
eeHGBTUxzdA/0v7eTbcGbbfDNO+fb0a96rSY55Y12MU/vG1fcDOG87YuMPKv
gYe21acJ92ZYlFUoe1bV4OCmkOEpBs34xSvbVej5GUZduh/GfvJgKF3ywOZ5
Ld6pB19KcOVh2o1FJ4yLalGncNz7pDMP1QuO62+qqEWfaWb/nr087Jwn17SU
VYtSLT6las2Ds3jE9LbxWhiZTy6Z2MJDyBRjDx/LL9DxK/TavZKHgv5a9Su9
X+AYXROe/p2L4GOrRs4OfcHp9l/xQ61cGPSe+egj8hXjDHM5Sz4XH7o1XGwX
fsU0qYi8aRQXTe3x8cv+9xUPHp+8eK+aiwGO7a8nsV+RNecY3y+bC/UqXtFH
1TpwNvV9zPXnQrrfuy9+Qx2srj4+p3qKC5FFowr7DOvw54iIyuMT5H6uMrFC
uzp4HVZUyfHgInTCbv+SiDpsV1Kp+bGXi9oNdaJeVB06qg4LlxtysYFxIHOG
UT3cWt4ZOUhw8dT9can39np4aWtFmM/hYsWwkK63qEfVx33eRjO5mCUfNveO
fT0kAor09EW54B27F7D2WD2oe8LLDoMcnJ/NMXVIrsfEypKNhnwOmgxt+p/0
12Mhe7pm/gsORlK/3Xvxqx4PyrcFmORyoDB5yvLt33pYz9Yr5Dzj4HjJ9eza
KQ2Qrz++VPwJBzP1WF5C6QaYzRE1uJbKgZ6WY6c2GrDoPhWoeoWDtFUuLaVX
G6D4y+fpWS8OPp4XXq2+3gAVyaIX3h4c9H0LQ8OtBkTJR4buO0zOP0hLaUtv
QFtqoeVWVw4aV7Q5TS9qQIyGbIHWXg5mLHGnzVoa4Jo2c1mSGQdH53gzmJoM
6J9ZJGunzsHDEukCs40M3Dloku6rxoHAp+JWqT4DMUWOqxPWcGBNyRx8YsLA
0SbvxfQqDnQyqoWhTgz0VK71uLyCg2kGqyWULjJQFqLYfFaKg7u+rdtPChgI
jFUdjByiwVK6otbZzkCU1aKPo79pSLJ1JJ16GJg/1G3p/4vGOYN4lvEgA3VK
7KBTP2l4iMFdRqwRJfPSZsb10NDOvHuubGMjNol1KRoJaHxm25fMjWvE7A8R
X2/WkPOczkVeiY0Qv2Ex3+MTDR1ewPEPyY1o/tj+Uq+aRobgplxoeiPGqlmz
Oj/QCO2gIrqLGnF/zsHKfeU01H/bm1R+a4RvQAX9sohG+2Bnilx3I6izidJP
Cmnc/hPwJ7i/EZkdf66lFdCYMXrz8brhRmiumLM16RUNvih7TurcJshu9rG4
m0vjqqRDXZBuEyLE53rMe0LDZF6XMtOgCZmNr8rWPKYxNj8wXHNbExjOifrb
HpF4pZPXdVo1oSylLD4sk4bhcnairVsT7GuuREs+oPGvqoPD2qtNkIi8IZV4
h4aNiUNre3sTPow42cnG03izYF3dt+4msFguBeFXaaxsnV3S1t8E56D+8o44
GgMhb5Nb/jbh5BqdxsIrNOLzVuziiTNhxjhcdCyWRq3s93eN2kzIDQ46K18g
77unJJuhy0QtbD9mRtO4U5h0u8GACYWR1xWriL2sd/jX7WDilILdadUoGrMu
Zql/dmJiOHbGPZNIGtt++d6tOM9Esm8RozqMRnaZ2aXyGCYOSXH7XIgXxCkG
lsUxEbx4a8zfszTaVJg275KZeH77i74GcbizjtibbCbSx5yPZoXS6FKbN1yU
x8St2XqHrYh3Dnd3FBYw8U+rEWsghMaK63cq8suYWJnbssCQuOTTRFBeExN1
fy61/QiioXSTOpJLM8FcLeF9m/iyW65dDp8J8yssFzNip8mD6551MfHZeG/M
80AaI9ofuh6PMRGvLvnmQgAN1ykprEeiLMyKzDm3hfhTnX/lwxks3D/X+mzM
n0ayl0pahhQLGls1lAOIN6bF2qcpseDRNRkZeppGbnlYkJgqC/aTP83/R6z2
7dQd/7UsROpmPxn3oyG/2klgocdCypsI+SjiO9t3iRaBhcTBlI3mxNKe2xQV
jVmI1r/Mm08slv3PkeGdLLS7dTU8PEUj+ot8jJsdC+6PXFecIhYRLsyq28tC
8Yv3vw2Jh9aN92e6s/D9uJNu60kaLYVf/K1DWEjVWTCsRbyPLk8uCWdht2Kn
tzgxayT/jUo0C1GZovs7fEm9bU6ZmIhnwWad1asUYhOXa/JeSSwI8zMWnyEu
C482Yt5hIbnq0i8n4oL3x6OzHrKQ88dRUoFY87vrY+lsFkRaT1hMJ86aYV8T
kUfi6z0+1uNDY7WKeW9vAQuvpH8uZxCnmWKuQzEL1m5Xct4QL/PW0nxfzsKH
ttacDOKky8rWGlX/xRuzPJ44tk4yaRqDhYCwHfrexDP+nVp0gmLB69vdrr3E
4fP/0hweC1IapePmxKNavaPGbSzkJu8KMiD2t2tZntfJQo/rL8f1xD/9SS33
sWDOMEtRJvZOrj54YYCFqetHt60g7nhdHDnwh4VLjCcW0sQHuLmZ+8dZ2DN7
/KUkMXcso6p6CoVgzbtBc4j3rLjVrTWLwt6Ha+/OIK7HFbFUCQr2Xw4snUZs
fjBCfc4CCgfEOANTiD+eO73z9BIKRZ9MlKYSG2Z4+rYsJ/fzs3n23/VvP+xP
NFek4BL87PJM4o2du/MLVCgYWEwtFyPOnWVCKWhQYDtNM51HrKaqN3xZi4KD
/EHFJcQPzTWW/dWhMCn22UqeWP7Yys2HDCiU3vj9aQ3xnThpl69bKQxrJSRq
E0vnzonQNaXQ6WT31JA4vmHiQYYVhYPRQ+JWxGK/BiolbSkcX6X2xok4emFn
R7AjheZnT3OPEots5M7qcKbASVAXniEOsa9T3e1G4cGWY37/5W8o8L1FsSeF
UVUl/Jdfn9uFx5VPUGgtkrB6TfzjbVb8NT8KSjYdqXXELROJTR5hFPR0980U
Id+TeG99bMB5Ck75TJslxDq0xNboGApnmhzz1xHHv7yQl55IoaP55MsjxMVp
lR4vkikMJE61Ok/cdUVUvvwehR+RN4bvExt6hMTxH1Gw+Fwc1kJ81K7IuC+b
gjpl4yBK6iPZaHBsNI+CdZRwsyLxT9kT3jLFFJjGhv94Ed9vcN1hW08h6E1Z
0DRSf1/fpU66MinwF/2bok48ksUr8OVQuD9r1yd7YuvoPauutlMoCy1ek0M8
Rd9sSs1fCpvPek94knp3zVhXDAU2zhruWylJ+ktcwvFTVqvZ+KQ8XWUH8Zuz
War71diQFbxVPEc833HVreANbCyUSxv+S/xeQsY/35QNdvm96QOkfykFiGiq
nWRj36/zjVLBNHa5be7UDWBjy1V2rQNx6O7glB2hbNQv+/zsPnGT2m/xw9Fs
7EidrbiR9NfzLZ3dabfZ6PMNrvAk/fi7aV269Hs2CiUYC0ZJ/1aKVb6aUM2G
Xy/l6ED6vVttWLD4VzbSzJJTC4jbrDR3T6FJPCozV/uHk/lpkzDR18/GtGMz
REXP0WDvt3H8sJRcF/d+ujGZLzW+1Fw/8l6vi1mohl2mMfvl2pF+EketboXH
CPGO3xe+e54hfehtUrQ/mW9V/jrFLhfJd/XxopMvmX+VIbc8zVNo3OwVtfcl
87Ikal/lSrI3NO6KenXrOqmXW4KgBgUOBubaPo+6R/K9RpazXpkDk2t7bZeQ
cyqvHfSu/8PBwazi/CziVHbDyJ5NHFT82POoKZXkY3FlCM+CA7PDrmvXknl9
7MbjM50BHDhXLlGYQea7aoJvxPgXskettFbYmEcj8+LUmDXBXMzON/Y/XUXy
1X7xrEYYF/eSdY8okX0lHHP9tM5zMfmqlNFIvHdoicvmOC66zDwWa5PnlnTT
2LD7ARdbnsbuGKmlEQTH1sAaLiYSrrHuMmhYDj3XrV7KQ57XLNlNfBqDh/b2
HH7Lw67ch2cyyT4mti3aOm8xH+7BA5J2mhyESn0Xb3USQKHEasNDsm+Kv1MT
oSxbYDx8aqLsIQeb/XeOvx9pgesHH0mlHrLfZVxOV7zbiulm0mNbVLlwttP+
Mtu8DW5GcfecfbjIZ7onvhtqg3azmcPWfC50a3OndCR9Q6vUReW1g1zIGx8e
TNzWjqepP7u+6vKwQXtDwquOdgz2cpaOBfIgGLjyKT3qO16dsd3Wl89Dr9bu
KJn1HVjS2ttYN8TD6h/qPaKNHXjrfqNh8fpmVCqdZvhEdOLB4dcBPT7NuNrE
PGSt1IXKnKwujafNENqUJUwh/3snB3qfTbY044Xdoq26vt1gO/S2Di7lI/1L
5L22+T24Ue9+5dFOPv5UOYXMr+iBStGKv5sv8NGSUDoodfwHzshLDFkW8zHU
oC9zbm4vkpr1JoN6+fC5vrIsqLgXUnpBYuZyAiz+slKq3bkPV91fPThhKYAN
M3tMdqIPR9VnLQ4NEmDA5f5R3tN+5NecNRp9JEDpgZyouRZCjHqt3qnJEOBN
3VFzvpUQvsn3/9dDXGCgOu/5biF01BcszGgUIFs2866lvRCBut/DFzMFuM2+
/fKyqxBnk5KsxykBTu+Kbp0TJARbo5hd2SyAmuH+zTMfClF+Lfz81m4BVucs
nUo9FmKejk/BCPHKFezqh1lCrM58ycjrEWDJmLWtSZ4Qb8K31Mj1CjCjaId3
VLEQ2q01+SP9ArSu1b41tVGIjk0KEdm/BeCl/OvcyBTiuVqWo+ugAGyJHKV0
thCrYgpllwwJ8PXHmlwjvhCmyodcI/8IUPxIriqiW4iQQPtehxEBiqSbL+/u
FYK7xURm7qgAL6NuWysISfylXzXfEz89tIhf9lsI/ZAiOfVxATIZjPT4P0LI
xMr9aSVO2xLveWBEiLgBtddJEwLczbVcqzkuhNntFnfzSQFuyokNTk4KUedl
OD5J/H/7Isjd
     "]]}, 
   {RGBColor[0.2499999999999999, 0, 0.7500000000000001], AbsoluteThickness[
    1.6], Opacity[1.], LineBox[CompressedData["
1:eJwV1nk8VVsbB3BUEpImRV1SUlGGUEr5UYYGGkhRqDTK2HBDUiTKEEJFhsiQ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     "]]}, 
   {RGBColor[0.19999999999999996`, 0, 0.8], AbsoluteThickness[1.6], Opacity[
    1.], LineBox[CompressedData["
1:eJwV13k4VG0YBnDRjkrLlJIkSiqtipQ7JdFXyZosJUuRiBbSLvIJWaKSJApJ
spSQsiRK9pk5M2fGdpCyhFHZK33v99e5ftd1rjPved/nuZ8zi+1OGjuKi4mJ
TR8nJvb/dbdjB7uo00ybGbePbbOsC+1p5naM7AbcYI12iit1gSXJC3kpqwsv
+XZOokIX1DRnJz6QNcXtvICZX2S7sLl2fcYtWQcosm03GEh1oej+e/Wbsmfw
542h/ZO+Tvj6BJ0LlPWDWnBGdXZOJxzOiGRvyEZCQ3HiBgl0YnKkQXzf9wRY
X5s+fEO2Azm163btkk9H9lAnz6PlKyx8G+reB2UhK/hVe1PYF5zMPL0qqv81
MuPKhyql2vAjjF82blwh4iylL5jGtKLs3YfCmi3FkN9qyejOb4Gzt4H0we4S
qCQtVNW6yiBlgYzNocESSD7KO/HJk0F3viDVXqwUV7WaeqxdGbiJO+1xm12K
vOmzCiIsGZwJ8g/y3VKKxh2qs3XUGVx58H5KWnApLDhaR2K/NeH2u60TJVZ9
wO6qJaevWDfh3ZR1f1NdP8JQkDfjtmEjVEzX5ASe+4jwCwe7WvUaERardtLJ
9yNqJ7GaNmk3wnb9CmbJvY9wy02UG1rZiDFrpcLoko8wDu5fXTG1EZszWFcC
FpShutFzT8XHBmSZ/xqz/1SGlV522uq7GiAXP5KtQ5Uhz8bmkjMa4PttyG0R
UwZLw3ViiZsaYHy1v6muvwx+md84a1Ua0Pe0p8BI4RPaDDdmPZrSgFV/mMvw
+oSPVLJXS1U9kh6XjM1XLseXtxZ9tVb1cL9u2oLV5XCIOuZgZ1YPrWNt7x00
y3HqwGvF0X31qFUdfyNtbzleVNmc37K9HiOZO2Zt9yyHWd9hb6nl9dhTVLzM
+WM5lK3mvhYM1eFnQ9H+HOcKQHXcm3nRdSgo2L++4XQF0l8+kvSIrENAXPOc
cZcrYGV50LsmpA5yDmL1u29V4PaBSwmxvnXQ+wbHprwKGKmdk/B3rUP0SIH3
BKlKnMo1lPfaXodtrPxHJmmVKLTJseX2CTH+9pyTO3MrUbpbrlWiW4iyWW5a
m4orsaONHtNsF8JQZhE1n1+JEddIsZxGIQ5J+Uxo/VMJjtZv5me5EBfEdzq5
763CU6UK2jNJiOzeylU3u6tQ6LdhVegRIc67Ko9eHqxCvNF6lpuNENrdlz64
i1WjfIbeTuODQpR2qh02nV2N15UKx1WNhKDawsIWbKnGzxa7S7I6QvyoM/35
NKga0xV3bupbLMSqjw25H1RrEDG/5OvxdgFYvS49Yeo1SMs6PCn+swBic34t
ttpWg+Plq781MAJQdrJBIrMa9F4/0O0oEODimJnNPJ8aaPe/tX/7SYBK9Zpx
x+ka7OtPi/J6LoA6xzZx4vZaJKv3W031FiDFMbnQZVctrP8Ej/SdFUB+RCSs
3VOLa641/IZTAkxWuDLt/oFaxCs/RMkJARpcH3itdq3FZp8zZmxbAfym1BlY
RNVCP/x4Z7MBWc82k96nvbWQtljimrtIgNGHnx+8+FmLZy2Jys4LBVj89/Te
N8O1WJHQ8WvhAgHc8iNTK8XZKLZe0x/BEmDSZv5xEYuNKoUzrzKkBdi8/mD7
BrBhf2pfYMpvGra3Ou9s1WVD0sQ06P4ojX+/e+vpGbBxot71TNgwDSo9OvGA
CRvPPgd9v95Pw3Vlg/35Y2xwUzw3P+ymEad8uLkwlI3lwfqKAY00PviJQssi
2RiSWjw3u55Gz+crYN9jY7yldmG7kMbmR3GxrY/Z+NKnIWfOp8GVb7WekMvG
mUmSaYdqaEyc5yjc3cxG84iUtVwxjRNTXTi8NRw4LfK4tD6FRlI+K3v3Rg6s
YybMyEqmwbgX3yvU4mDlg6u+Gk9oGNOyR57qcaDp7/xnTwINjYQy0UVrDkJ8
tWoex9IYr71UWimAgxSrIt8JkTS0v7P7om5y4BGdtb/4Fg2vhEuUdAQHzZY3
i66F0+iayrs/9IADsbtvvKeF0qilfVUrXnLw/h/Njv2BNGI8WnadYjiY7v/X
7bIPDb7SzRXtbRw0qbs/OX2VxnSBxnTrLg6UL8/ddeIKjWvaYfydAxwEJ55+
fuwSDSdJOMpKcnHPlJPh703jUUGXfsgMLtT8zPPvnKNR73FnpQSLiw8c5dkp
XjT2CXp+ditwsYs6fKvuLI0NiTHXijZy0VfwxdXuFA03C/2j6lu4uBZp5hzs
QeOJZL9Big4XKvkfbr12pzH/1D8ykXu4MM/NPbLwJA0xUlHH7LhwOpofMvUE
jQrBgfxpIVyEhdJK546S9da1zzkewUVwqe9hviPZzwYvt9IoLnJ+szw3EScw
dxddfMyFho+VqrgDjYtfaZ/OXC5K00oOvD5CY13HsTrdAi6cc//KqhF3dA6t
i3vPRYjm+oeJtjRMe+a2mVdzIcjc/DXmMI1V/Qf0Sj5zsfyJmUyqDY22gfbY
RZ1ccH2rbm8kjh7yGjrfy0W917eS99akXn7dTV47wsWeFvm5X61oNI0TTH04
jUKeiozGbksakRJO9qOzKKyYZV7QeZDG7gnDb8xkKdhKB9FBxNmT57lKKVGI
D5mXQ1vQCJ1uUeOtSWEnHS68eYCGnkzHMp42hVItVpIO8e+Z566u0aXw6b17
75A5OT9W1Nr2fRTe+hi0uxDLz1MJ3G5KYZmL/K3lxJRsbuuDgxSmNHk+7zSj
sW2hIMLUgYKPx3lVD+JBeafudGcKCU9C/TWIUxWGdSVPUrAL/71LnHie0rzB
d94UMrUrRTGmNKqVk/ctvEJhrXNqrSux3zKNJ+f8KAzNYiR1iL+rWlisDqWg
sM7Iv9eERvLKjozASAq3di8uKiM+pHZuytd7FKatdDRIJJ69ZrKdzkMK65a5
LPIjLl8blReTQGG4zxeOxFfXq8wafkphNF78iT7xRvVcF5N0CjmvtpioEXdv
1C9Jy6JQOCVQh0X8SEMgNzWPwoRG3ZNixBabnc46FlLorv4k7DamMW3LcFVR
CYXYJq/L9cQlWwOWypVTWHg8w7KS+DzmXfGqoeC+inYpJF6jk0xzKApVOsbp
WcRft2usUasj+y0XqJhKHKNbFnCDoTAjtLM4kdhEz6KlrY2CZknjzXjivFlr
az53Upga3n3rIbFiy5T81l7yex8mef7vwLTWlJafFCqvyKv/f/+PC2+imocp
nHm4uDqB2NIg0p/5Q6GkXAIpxO9YrmeaxHmY7/L6eiaxSttOu8ZJPBSlasTl
EYdlyu9vkOJB57J3cCnx8OWhrfUyPDwJPavPIT68p3ZFHYuHKiMVTjPxB9mn
ssIFPMQMhCz7TqzW7jNJoMDDdpdkPQmyf3eyLAf4yjxEHDm7ai7xH5/1n3mq
PMjtHBauJK6U+1LA3cBD/MZ1F22IN3Tlp3I0eeioGHQ9R3w/5040W5uHw1bB
C28THzfW96zR5+Gvt0Ual5izaLFD9V4eHh1OCRog1uwZMaoy5qGxS2KRLKmn
yQHPVlVY8yB2ea6tI7G7md+C8iM8PA8fnRJCTCvaTPl0lIda2012uab/5/O0
Lx/cyfollrBmkvrV/ekRU+zHQ05fq7nw//ou2h347gYP4wOTtaeT/pgVsuRc
UQgPTqfyS/WIW1V4JgVRPEh0nkzJI756SEMyL5WHL2Wh0a9I/3WskBnJzeRB
xdvaYJjYcKTza042DxUKwoAtpH/lI+8XvyriYdGMFy8+Eed/GvPOpHjw2dh9
ZZD0u9Jd+liGkAd1ZuO1nSQfgh0yzNKbeLjg/GviHWLrv0fWPu/gob53IEyL
5MnohtKO5N88SB9U9owiebMxLuhAnBIfvxP3TYwieZXx7oq3pCofVdluCyaR
PFvx+fR9z9V8HJkpQXsRKyy1ZvZs5mO+62LNQyT/JFNXHhsx5ON4jtBN255G
c06Vp/EFPhZKmFK7j9GwEr6Lyr/Kx9KE8Qe5xPzRV3kq/nysb/Kxt3Ei+bw1
dmwsjI/o6ePEPZ1Jfr1383+WxMc/BjZqr11oBNVMvzOew0ddxPXb10neT/wu
kXuS5uNqHDtEmcyDqzOHhXUNfOhK7Bd9IPY0a16Y2c7HlJRrTdKnyfdAfUai
zR8+Dhr5bU8l82Vju9GrbBUaBWJuN5dfIOsdi6CcyBwTM7UfkP2XhlR3bZCX
H40dk5/38Yg1hNI7/G/QiL2U3n8rgPTDy38zH0fQ2HsmVmYGmZfbnC6ENJE5
ba31/DzrJo14tp2+aS2N1bcUuozJfXYJa99isQBZk238feJofDGoecx6T76r
lNljp/PJ+QUtCw0vE2DqCfm5lwpoOFReOS9VLcCxmc3T/i0k9bNvjZG4UIA5
blF3H7wj88AkfKynV4D9+awuqpSGwMbkYOl8Idi+td4u1STvPOhpZ04JsWa/
efHqZnKe9xhv9uI6aOo27+VNECAxQOLG8vP1WOOzpWWXuQAD9pZdR980QPpV
jxadJICkrr9x5twmsA6pp9SNE+LijC9SLdYMkg6bFz61EEKqYIUYvbcZb6Xn
7bFKE2Krp+Gf96PNUPx2PFVKsg4xCcGPl8S0oPd1hijJtg6HzDZUTfmnFZPu
dvv0vKnDK55jRMFgK+JzeFaJs+qhWZkh/vXOZxgc3ZQZZF8PhZ1HByJ021Dq
ysnpy6mH+gb18KyvbTA8bcfyG98A5sfNT4+vf0HOhaczvPc2oHu90XXZdV/h
9W1O5fboBiz9tqprHPcrxMbmH0hnGlCidJbj7tOOQocUkxCVRoRSPHtjpQ58
G2gsPnq8ESKTonDxkg7cqxp8+D25ES/M5uzQ9OjENfezf+92NeJxle+D1pld
UKh7YMwoN2Hoo/WFmcVdcLugPknCoQnN4YUDM9y+QeoBJ2g4tgmDbC3Za9O6
IX7tk5U61QT3SMUi77fdOGOw4MccKQZzqxRntB3qIee7YsdtbQYmvNTfcmM9
MNUN2HfbjcGPw/EnGlJ6EaY2J29qPINC2/Tr0/aIyDxNCEypZpBXc+Kfpn0i
nDUbv/R0DYNsbVWZNCMR5j5ySdKqZZAqlxiz94AI/y50MK9kM4gWRL8MthPh
8T2f090Ug7P7/VumeotgMBiRtKyewYptNlsnJYmw5ORcmcB2BkvT50vQySLI
dNwyN+xgoCgvKEt6JsK4tFSf2Z0M5v02NtXLFIF6VxUQ28VgYq6+y/W3Iuju
0LfK7GHQsnrDPQmuCDO/rJrD+cmgIfb7IS5PhFHHN9m3+xkIpNOVHgtEyLRa
q31wgEH1t+UZ25tEyJ7VOcYMMnj7ZNFHn04RLt6crN89wiCX1Rhs1C3C5XBL
2fRRBi+vRxsvFpH35byu9fhF/q/bz2kq6hdhzObF98HfDBI5nMdhQ+T5bFOr
138YxOmEOduOisDnsJ5dGGMQk7F39Zo/ImT9/N289S+Du4skB/7+FSG5VPLP
X+L/AHT+r8E=
     "]]}, 
   {RGBColor[0.1499999999999999, 0, 0.8500000000000001], AbsoluteThickness[
    1.6], Opacity[1.], LineBox[CompressedData["
1:eJwV13c8Vf8fB/BrJEJDEaWiNI0WisqrIaSoUHxLy4jyFamMdj8aMpPKSjIa
UklDX1nZGXHvuefci8u1s++3rJT4fb5/ncfzce4Z7/fn836/z1V38LByFmex
WPJiLNZ/R3PnTnZ+1z4jjdzBRfOUevDt1X4HoYouIgvmlDQr9EBJlg59q2KM
s0ejqaRpPdAxmJXyUMUGJR6bVqjJ9MCwZm16hIoTDPZFRI/+7kZ+bKFeiMpZ
nA/1mq/T3A3/a0G+t1UCICPfLox43g2nsyKVQJVIdJ69pv5zdTfWSkScz/CM
xJC4uGymdjfEI3Tr60sj8cvF87LX8m48eu0Xp+N9D1s6q8Ya1bpR1y2xgMu5
D6/DO7RCp3Vj9zFljQXB0Vi3/vVk494uGFpu0Xk/Ho9hv6uSkkldkI7c8fjf
78koj/W9cn9SFzJr1piazn+NyYHHl3RlfoOdv6CuMOgd+h4vCBBs7oDHmzPa
UYP/YGHSpANGV9rwI5wpExPLQ7FydvLHkhaUfS7Jq95YAE7Txd5F/zbhhN8O
+b96i/Cg1zt6LLwRqXNnHDo8XITtj96M+F1vRG8OP82RVYyOe4F2436NOCXu
uuvUrGKYahlvUXVsxNmgG0H+G4tBdzUHvNRrxJWHhTKvgosxi622VUvQgHuf
N0lJaJeAE5ha9kWnAYzjpP3S60ogde2Rop5GA5SlqlLkt5TA9G76umcqDYgx
t9+uvK8E37dITn8i2YAE6nyA9qUSHB3rjGfVC/CiPVPcror8XifLXi9QgM8y
aybS3Evxe0XRrqyeeiyzWZV527cUc8wkQg401yM8XsfD1b8U0aqtUZK8ehxd
qylcFF0Kek+fmndBPcbtNfJiikoxY0DCvDq6HobpSlduzS3DyTNVzvbm9Xi3
//e445cyZAlKr4gy6qD6ePTDFm4Z4vyGM6ue18G/Z+TUAmEZqi0vDr5PqIPV
1cHGusEy3EuRvpAcWod/n/fl7lX7gnzszx49WQftP8LL8PmCheHO7wMW1+FJ
UtH4nMXlUBovV1dMrIXndZtmrCyH4txzZh9jarHBpa3QyaAc5+c8lHa6W4ua
FZKBryzK8Sh5qQUdUIvRN9tmbvUuh57nwdT5rrXYlV+w9ERpOVKq1BPNV9Vi
QJC/J/NEBY4UW5sPlvCRm7tnreBMBb5EyT9LyefjVkKTotjlCpw799b4SBYf
qk6sevOICiSEu2r1vOTDpAfOjVkViHhTaul8j4+Y0Vy/SXKV8Fk/HCh05mOz
Uk6i9atKLHOqsa2W40PynqLH9o+VMNwpjIydzEfZzFMb1hVUwimEgYc4H7tn
LODOYSpxlCf9VesnD4flrk1q+VOJ78vHdrPaeLggvt3V06IKV9dk/pbM4eFD
f6V2SG8VXr3k+jid5eG8++Jfl4ercHN8KErRkwej3kslnqyv+Hvd+4gqNx6K
u3SO2Mz6iuUpVmN7HXngtoWHz934FbGWxvPSrHj4UWcz8DzoK+Jqs/Qfr+FB
u1TwsWRFNVwCCm3cRhgo9bv1hetVYwlrmlriAAOW4m/1g5urcWdEZkOTiAHX
QSVItK8axvaPtnt1Mrg4vu+Q8rVq9LdLDfbWMqjUqxY7yatGvrVbl34ugw/2
h/V1W6qBgKn3hFkMEvz7To73VuPBN7slYZkMsjonndwhVoO9Zw8Ixd8wCNXX
oBqUapCT6vJ9QzIDPc7RFKmtNVhU61LeH8Qg1flZnptpDW7rxr0XD2Qwf1RU
W7OrBk6iBNV5NxhIq12ZGmtbg8AT5ducrzIQuD/0Weleg92Hsoy2nmMQIFO3
wy6qBmpL7movP0ri2Wzd/7y/BgqK08IvGTL49aj1YcZADcwjp672W89AfeKM
xaefNehUTSj002dwKicyrVKcjYJRmeeBaxhMNmROipTYkL56pqN1BQPDtX99
0wUbq+Tu5l1SZXA0ouv+JmM2NEezVUrmMLj53c/EZAcbiemCWTNVyPNfx6TY
WrORa7emLkuRgbuWwPG8CxtyHsazt0wj+Vp8pCkvjI1DMZWzNCQYlASIwsoi
2WDCHNa8E2PQ13oF7Gg2FO7IJ5mxyPMTE+JbktjgL4s4efkPDWp+i/2kj2xc
UwmVn/eThpSyc615Exsbd9jcXNhPQ8tn6JZ1OxuyuZ8ShnppWDPX19t3s4HN
xwoqe2gkRD554D7IhmmWmtzNLhoGMzr3hUtzcPHwFkPNdhp/T3Hj0Ks4mJA5
rqDTQONJjtIHc30OzGbEZmoKaAg9C6LzNnAg1qperF1Pw4qncuy5CQfnFX+I
o5bG+uQy0UV7DgY/bPa4R9Pwsj1LfT/GwW+zm9nvuTReTFHLPO7CwcEMXZM6
isb80z6X93hxcDZu2ehKDg1JoyXyGrc42P4BpvLVNIy+s/+NCuHAIvV4s+VX
Gj7Jl7jydzk489ogJLKKRvcUOnbkIQfB3s2SWpU0anj+KyrecvAqem3L7S80
pgStnLr5Hw7CVtzz6S2jsc2o/vu7XA6My+YM7SX+kLzmn/gvHCgHLY9cVkoj
7nSzqZeQAwO/G1yJYhqMRojmtzYO1korzwsoojGNv36afTcHAQ/8FksT/88o
nNk+xIHVisZjcwtpZH/fkJX1i5zvnxScWkBjKPnbw5UsCnFrTR02EbvKwllF
lsK85MgJ9880EnO7zUKnU9CX6M2WJa4/fV9LQomC4Y4BhZf5NCz5fQO9ahTE
MwXnfuXRuBUUzTu2hMJBj1V+T4g/G23/xGhS+K09W3w/sW5K3P/y9Skcu/T+
Tl4ujVN2Zsf1NlJgGiTD/Iifyg7uSN1CIaxZaUKfuCn3kfYCUwrTD25rGMmh
Mcdr54zIXRSqGzs0soltFo8MSltRaPnswPYnDuEn8i/ZUshQntdoScwiFebi
QEFvyZ9Jomwahj9S/AUuFM6/k1IuIj6TstdlrzuFkw5KvnHEaXZ/zEu8KHzp
eq7uS9wh+1xngy+FZVnbptsSL8izUUi/REF95CQMiO28WMMa/hRivF+kzieO
WJxWG32LQmfuPYvJxBV825ypoRREknmLBj6R9aj7pnjyLoXBiEHPFuL1Ap9T
xVEUlmTvr+AS9zdMLlWLp2CVU6RTTpwsfLDgYhIFs8ULHxQQH2he6st7RqGf
s5+VSzy9lXyhvCL5HLA8nk1c0ma6PPQtheGJX0U5xBc7eNe6PlJA9m7l/65f
0+lSZ5xL1kvXxP4LcWfXyJqEQgpa/9QHU8TxPTeDfpdReNM840kTsU3f7Lb9
X0m+rvcn/Us8RfR0YwZFYW32hf9JkPjy/113T76WwtL60k0qxN4/SvtcG0m8
Xu3s1cTag7YmRa0U7Cx6DC2I24a+xS/ooiDpNnjWjThmxGfkfD8FbTG1i8HE
e0Yn72EGyPv63NmVTiz1+8Gz1aMUIpw8Wxji7LGlYiHjFH6GdBqwyPp6jWf+
1SnBxfHW5bu1iBvF+FMeTeVCLlaQFEwcKeHq+GsmF+/jC+rzic0n/fy0T4UL
U7mDBf/tpw/Syu5yGlxcrvgn2J3st7BpdtV+BlzsZb195Uv2q8mMzqW0ERen
wu4OfiYeU/C9usqYC2+13Ap5sv9dlaJWf7Mk9ze8veC/etg8j3/XxomL/Fb5
URlST8PzXXtfn+CSPrXa2YU4Te2nsawHeb84A5NSYmUN5eHPflysE8n/FUrq
8/sKO7uVYeR+mXuOGZD6fqbVmX47kovEfNasVOLDOr4yHdFctGRoqs0roVG+
OiorLpmLwpib66aQ/pC4nq86JYuLroPbJrFIf7E2sWtua+MiyTdxsy3pR1kz
V1e3dnGhXEd3NhMvbJbJaennYqBd2+MU6V8/LnyKavrJRfwzTbkQ0t/C38zf
I5CjcWe10pYmNo1K1fZcSpfGeK6Du4Ah9dydk8YxoCHyLqzy59GIzbwfwzYi
dTZNsl2LT+OklZl3tRmN3jtvdAJI/5W+9UK7wp6GW/zyPhPSr40HTscVBNDY
3+ChMLeF5Cff/PbnQLKP/n5VLiCeGbrINz+Uxmw5LcWEVhoty2jr3CgS105F
u//mwdXD62Wz0kjer121s+mkkfNl3O8N6eMW87469JN5o58QZJugwcBi69hM
XTKf0j9f8ZMlc5Pzzvyv9eM0NFvPxHqvZJBhobjCaIImc9peuIvM5dgWRydL
Mu9k07RcRnczOCN19ufVSQyaMqu8rS4w8AxLC9aayiCoetp9SQ6Z45/rT4eo
kfPjd7muV3hI0DXMmDBjINdbE+QTwINOkOcrI3MG62vlt90I5CFPryj08k4G
4W9vvkm6y0PvValhliWDza4XQhuf8nDisva66dYMHrMdzGxqeLBafGSn7SEG
Dsmrs6HOR3atguVlLwbtO6qTlArJd+PP4Jtd8QzSo4V+bPU6bFo3eSBSioeU
WxKBy8/XY9OZ3UdyvHgYcjzQffyTAJdMj0SE1/Ega3zD6s3sRqTtTkzU2cXH
xentcs32QtQ3Wm2oe8+HXK4mi2fRhCVpVWkaqrXY5L37T+GvJpjd3mnw41Yt
4pKDkxbFNUPMdvm7iZ5aHN6nWyWzswVuI3WLrG3q8J52vps73AKdlXFmlzLr
YFCZLt5xvxX+ycWdY9Probb9+NBd4zZIJSZG5Z+qh56u3p13HW1YGptgqVdY
D+GPkC9J19vx9PlUbc2ZAvSu3XtdZU0HUh9FLGGOC7CkR7tbjOqAcb3u+5kZ
AhRpnON4XvsGRemJmS9YDQjj0o5WGp24ajA875BpA0TW+XfEizrxKGn2Pdxu
QMY+xW0Gp7uQU5x2eXVNA5Kq/B+2KHTj6W0xS/VpjRgptb+gUED+lzIbRlv3
NKLpTt7Q9FM9yB80uzI7rBHD7A0q/5vaC6/rjvJzShvhGbkw3y+7Fz6tu6Kz
xYSYXbVwetvhPpx4lFQRpS+ENZ02pjreB/mM4KefXIX4ceTx34LUfixcbrbV
+qEQeUdfX5+6S4SR3jnuZZVCZFX/vbPRUoTbx/Xao6qE+GC0YsarvSLoV0Xi
xFch0lRT4ixsRbifaxArUyNEDD/mbbCDCC/P5PWbUUKc23OjeYqfCJCskS2o
FUJz86FNk5+IcCDjtEl8hxBLXs+R4D0T4X2Sg4LbNyEWzueXPXkhgvOvPZ/X
dQqhPGZlY/JGROLeWFbTJYTURzO369kiPDLoPy/WJ0TzSt1oCUqEt+yXvocG
hBDEfz9M0SKcs1T1WTYoBF/+tUYSX4TrN1vsBoi/9ixP39oogldUcMmtYSGy
ny4ovdYlwi96wDxjVIiPSg3Be3tF+NOQ7XTxlxBvr8dYqYtE6No3xcHktxCp
joqN+YMiFPPMJteNCZHC4SSFj4iQM2H8OumPEAlbwk8c/SVCPFVv6D4uRFy6
xcpVf0Q4KVRI1Z8Q4sEC2aGJCREKXorGJoj/Dyf2rtY=
     "]]}, 
   {RGBColor[0.09999999999999987, 0, 0.9000000000000001], AbsoluteThickness[
    1.6], Opacity[1.], LineBox[CompressedData["
1:eJwV13k4VP37B3BLtKA9IYVSiSwVKsk72bKksvcNKVqUFJKSNfIIIWSL0mNN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     "]]}, 
   {RGBColor[0.04999999999999993, 0, 0.9500000000000001], AbsoluteThickness[
    1.6], Opacity[1.], LineBox[CompressedData["
1:eJwVV3k8VW0XNVRSqdSblxQpDSrpDRmSZYqSeS5DShQKpUhRSZpISIMiU0pS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     "]]}},
  AspectRatio->NCache[GoldenRatio^(-1), 0.6180339887498948],
  Axes->{True, True},
  AxesLabel->{None, None},
  AxesOrigin->{0, 0},
  AxesStyle->Directive[
    GrayLevel[0], 
    AbsoluteThickness[0.5]],
  DisplayFunction->Identity,
  Frame->True,
  FrameLabel->{
    FormBox[
     StyleBox[
     "\"\"", 20, FontFamily -> "Times New Roman", StripOnInput -> False], 
     TraditionalForm], 
    FormBox[
     StyleBox[
     "\"\"", 20, FontFamily -> "Times New Roman", StripOnInput -> False], 
     TraditionalForm]},
  FrameStyle->AbsoluteThickness[0.5],
  FrameTicks->{{Automatic, Automatic}, {Automatic, Automatic}},
  FrameTicksStyle->Directive[
    AbsoluteThickness[0.5], FontFamily -> "Times New Roman", FontSize -> 18],
  GridLines->{None, None},
  GridLinesStyle->Directive[
    GrayLevel[0.5, 0.4]],
  Method->{
   "DefaultBoundaryStyle" -> Automatic, "DefaultMeshStyle" -> 
    AbsolutePointSize[6], "ScalingFunctions" -> None},
  PlotRange->{{0., 0.9999999795918367}, {0, 1}},
  PlotRangeClipping->True,
  PlotRangePadding->{{
     Scaled[0.02], 
     Scaled[0.02]}, {0, 0}},
  Ticks->{Automatic, Automatic}]], "Output",
 ExpressionUUID -> "d1e72b86-3da7-4472-9b4c-65b97da42f3d"]
}, Open  ]]
}, Closed]],

Cell[CellGroupData[{

Cell["Fig5b. Global regulation (wH < wD)", "Subsubsection",
 ExpressionUUID -> "96a20038-e86c-4f82-b51f-febdf5b40bdb"],

Cell["Global with low haploid fitness (red corresponds to low aD):", "Text",
 ExpressionUUID -> "a01076e5-005c-48f1-8606-e0db0634f124"],

Cell[BoxData[{
 RowBox[{
  RowBox[{"wR", "=", "1000"}], ";"}], "\[IndentingNewLine]", 
 RowBox[{
  RowBox[{"wRR", "=", "5000"}], ";"}], "\[IndentingNewLine]", 
 RowBox[{
  RowBox[{"fR", "=", "0.5"}], ";"}], "\[IndentingNewLine]", 
 RowBox[{
  RowBox[{"ParameterValues5", "=", 
   RowBox[{"{", 
    RowBox[{
     RowBox[{
      SubscriptBox["a", "h"], "\[Rule]", "aH"}], ",", 
     RowBox[{
      SubscriptBox["a", "d"], "\[Rule]", "aD"}], ",", 
     RowBox[{
      SubscriptBox["f", "R"], "\[Rule]", "fR"}], ",", 
     RowBox[{
      SubscriptBox["w", "R"], "\[Rule]", "wR"}], ",", 
     RowBox[{
      SubscriptBox["w", "RR"], "\[Rule]", "wRR"}]}], "}"}]}], ";"}]}], "Input",
 ExpressionUUID -> "8533ab6d-3da3-4096-809b-21c2f9fba798"],

Cell[BoxData[
 RowBox[{
  RowBox[{"cNeG", "=", 
   RowBox[{
    RowBox[{
     RowBox[{
      RowBox[{
       RowBox[{
        RowBox[{"NeOverN", "/.", 
         RowBox[{"RD", "\[Rule]", 
          RowBox[{"1", "-", "RH"}]}]}], "/.", 
        RowBox[{"RH", "\[Rule]", 
         FractionBox[
          SubscriptBox["v", "h"], 
          RowBox[{
           SubscriptBox["v", "h"], "+", 
           SubscriptBox["v", "d"]}]]}]}], "/.", "Eq2"}], "/.", 
      RowBox[{
       SubscriptBox[
        OverscriptBox["\[Rho]", "^"], "d"], "\[Rule]", 
       RowBox[{"1", "-", 
        SubscriptBox[
         OverscriptBox["\[Rho]", "^"], "h"]}]}]}], "/.", " ", 
     RowBox[{
      SubscriptBox[
       OverscriptBox["\[Rho]", "^"], "h"], "\[Rule]", "EqA4"}]}], "/.", 
    "ParameterValues5"}]}], ";"}]], "Input",
 ExpressionUUID -> "1fb482fe-5231-4c12-b5ff-98b8b77925ed"],

Cell[CellGroupData[{

Cell[BoxData[
 RowBox[{"Plot", "[", 
  RowBox[{
   RowBox[{"Evaluate", "[", 
    RowBox[{"cNeG", "/.", 
     RowBox[{"aD", "\[Rule]", 
      RowBox[{"Table", "[", 
       RowBox[{"i", ",", 
        RowBox[{"{", 
         RowBox[{"i", ",", "0.05", ",", "0.95", ",", "0.05"}], "}"}]}], 
       "]"}]}]}], "]"}], ",", 
   RowBox[{"{", 
    RowBox[{"aH", ",", "0", ",", "1"}], "}"}], ",", 
   RowBox[{"PlotStyle", "\[Rule]", 
    RowBox[{"Table", "[", 
     RowBox[{
      RowBox[{"RGBColor", "[", 
       RowBox[{
        RowBox[{"1", "-", "i"}], ",", "0", ",", "i"}], "]"}], ",", 
      RowBox[{"{", 
       RowBox[{"i", ",", "0.05", ",", "0.95", ",", "0.05"}], "}"}]}], "]"}]}],
    ",", "\[IndentingNewLine]", 
   RowBox[{"PlotRange", "\[Rule]", 
    RowBox[{"{", 
     RowBox[{"Automatic", ",", 
      RowBox[{"{", 
       RowBox[{"0", ",", "1"}], "}"}]}], "}"}]}]}], "\[IndentingNewLine]", 
  "]"}]], "Input",
 ExpressionUUID -> "090e6f8b-c859-4563-8ed7-a9cb3067d563"],

Cell[BoxData[
 GraphicsBox[{{}, {}, 
   {RGBColor[0.95, 0, 0.05], AbsoluteThickness[1.6], Opacity[1.], 
    LineBox[CompressedData["
1:eJwV13k8lUsYB3BSkWixFN0UUskSZSmkX0UqpUSlElmiSCrSTWmhSIUilDWy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     "]]}, 
   {RGBColor[0.9, 0, 0.1], AbsoluteThickness[1.6], Opacity[1.], 
    LineBox[CompressedData["
1:eJwV1nk4VN8fB3BL30qWJGQq0iSVlBJt5K2iZIksWVKKZIlSqFRalCQUkRIh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     "]]}, 
   {RGBColor[0.85, 0, 0.15000000000000002`], AbsoluteThickness[1.6], Opacity[
    1.], LineBox[CompressedData["
1:eJwVlnk4VesXxw036ZrdktMgUyIViVsiX4ooRBSH61ZIkiEVQjIkJGUo6tIk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     "]]}, 
   {RGBColor[0.8, 0, 0.2], AbsoluteThickness[1.6], Opacity[1.], 
    LineBox[CompressedData["
1:eJwVUXk41AsbtbVIJBc1SCVX+6b42nRU6tqmTbIUiWuNRHFJKeulEHFvEbey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     "]]}, 
   {RGBColor[0.75, 0, 0.25], AbsoluteThickness[1.6], Opacity[1.], 
    LineBox[CompressedData["
1:eJwVlPk/1PkDx41ylaOLGhul5EsSGzba9ErSqVpHX9VKlkyE7jyI75Z7Q6VS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     "]]}, 
   {RGBColor[0.7, 0, 0.3], AbsoluteThickness[1.6], Opacity[1.], 
    LineBox[CompressedData["
1:eJwV0ns0lAkABXDDiUUkZzONtUIe22tRaLXpWlQrqUUihjqMDpvd9NA2bVt5
TGe9CmO3FJsarCS0hB7yjfEsBmPGTGPMQ0LIF5IWsfaPe+75/XnPueZhx30j
1NXU1LyX8n/viRjuIt7475COFs98ClZiqPRgmILmADI7JObmko10RVcqaB6g
MSj93yz5a+fPC3JpB+DPWF1+KkiJbZ1byjNpDLBKI2eGA5UgbvIc02inkZBW
ZS/wVyIhLuVsMi0R7LIv993arwTjNElLomVBfs94fK27Ep9led5+N5GPk3z7
9FIbJao7N+/ebVqGZVJD52Q9JQITZFJeSiVOlG0vEA8qcPzBqU3X3z9CQkP8
kPZ9BSbTe1oolDq0r5x2m4tVoIXbVNexvR4jBRlFes4KRDE99Q6NNUBrwnBs
aE4OrvbmxZKfmjHexp/I48pRyGlYMLZ6jqnJE4aacXK4GtXe8SttQ6iZldjP
XY5NzbKapvUd6LQ4u/u3ZXIIXf3G7453opJHTeQTfYjWOSYQ2QmwM4oi+Opi
H15IAmr1r3TDiZrU6eTUB79dgaqBASHyvSb1K8dkcMpLCciz7EEEVbudXiiD
coEtjLwoRn/HRstlgTK89uzgGPEk0HNdOCRfLkN5toLZZS6FW+vHENqjXhT8
rpG07lwvGvd4KA4xejEdHjRy9IkMJWn0+RHDXuh6XPZ9QJWD5TMXq6qW4rzB
6+UqugKlLTCyPCLF8mcb1MTeSszfDQwO15LC5cz+T7xZJeThkTY9nJfIyU/l
rM1RYVq+llrk/hKh/g7t2l79UPa/E7HFEjwURbCffegH46HX1T1REji3lasP
/vkK9AvalyIWxDDbeXSa7TGw9At3fjVLDEcHx4zKwQHUBoyfczYQQzGZ1sph
vUbs+naqyfUejG3xYdE2DyKzmBVYu6IH1qObRijdgzC7+rhyb7IIDZaxgpi4
IVgvnv9l46QQV4WicF/LYcgaubZBdCFIPyJDvWEYLilbY4O53fjHf5W784k3
iLbKMjFY0Q1Oe0Juv+EIzKaSVK9CBJhppv9qWD+C3PwWuwvpXVBm1E0b/DyK
wpeSdMfqTnzo+pYWrz8Go57W2fiaDsRkWRDMp2PQZFhea6toB7XdwmAg9C10
7VT84Dsv4CcqmTdZeIs6nYOZtyJaMXn4drSseBzJWkHWNvebUHekjKW/l0TL
8wBKbAsPjzuiveT7SMx45JpmP+ahasf6laU+S94aZFxZwkOJSUGOdwCJek8w
+ek83JDcqEgNI/Hj9R1h7EAeYn+4rNJhkrjo5zjoM1iPDa4hLlqFJJh0PcW2
WS6sy4w1xEUkWOH2dmtGubAwlbQU3iNx+HjnhY+9XKye9z2w6wEJoYYOP6mW
C82a74+xnpI49kTdxeoSFypbh2yNbhI+mjEUWw0uZH9NhHaLSDS1RSYGTRGQ
6JVZciQkGqUFQuYrAvzRdeVuchKmLmlJbB6Bp3+vaY57Q2Iq9cw7uwQCNUZ9
qT5jS/tvxSd/PEmggnXD15wkkaEa96gII1AcvkpOvCfxb1VjHcWNQIFAwEmf
IRE0N+Pzhz2BvO/So47Mkjh7jVr0hTmBnHJvW7tPJDJt6MVZBgSurdGdXlwk
oeVd5aqmRuA/MYp8sg==
     "]]}, 
   {RGBColor[0.6499999999999999, 0, 0.35000000000000003`], AbsoluteThickness[
    1.6], Opacity[1.], LineBox[CompressedData["
1:eJwVjHk4lAkAh0e2Q2KlTMZWjtSKdCCR9BubkqRCUpJV6MmaUlsKebYUNpFY
OmS0NEiSIx1SIiY+VpiLwZj5xjHJ9alQ2bD2j/d5n/efV/9IkKv/DBqN5jzN
/97h38ur+OC+mV8apuHznsT7/H1HZAwLvMw0dZ5UkKCriuKLGfYINxy7xJ7u
1dYLs9IYe7FwM7dV3ENiY5N54V8MP0TY2Fi4dJOoSK1af41xBmmi6lSmnMTl
iNiQq4xILMuTrtZpJ+F3hmLEMJLx3LhmbUkDiTnJjhnDHzNhYDlIDy8m8bzJ
zMFhaQFsmjcyE1JI7L8saauKfYLDeucD8y6QCCo6bXp75AUWeMaqqfiS+JTQ
TCgplYP9IqiL60CCeFNd3ripEgMc3eHUlSQCQh3VDgxwkRnHsj2oSuKNitlU
3vEa/D0yylzYIUM2hzups7wOFFiT1mkyMOll99zy6xHCSTHb4SODaY2kpNq4
EZH9smi7ZTIImW5DD4aaEKZqZBslk4I1N5AvWsuH76pTb0V3pfhH7FGmHi+A
Wa+mxmwPKdy27Zd3dwuRtUJBlalLYZke65Fu2Ay1kIz27NoOkJNJwmMXWkAz
1/asD+9Aj2Mjh14lBvOGw/gq8w4UpshCefptGDZp7LSRS5B1RTlmZVg7foo+
9zg0XoJRX8++oy+nXWbtpA0JVO2jXYsWSeF1//6NaEU7wjV65sm9ZAi9WEo7
kNiOea9NaC3OJHQsd2kftmmH7dndE1XjJMxdPn9b194GdmYcZxlbjlkd8iV/
/tEGb3eLdypOnSgXaCU+p7fhqcg/6fVYJx5lHl9n9KgV1vWFMxQ3u2D83STK
yqEVeluPjibZd0NYurOBLRRjvcX6xCeKbhQuOHEtxl8M2adrtZyoHlwsEShf
GWnBgLlLFMNMgcGEHu7wmRas6DftUxIo4Jdz+6rkazO4hsH8kxHvcYvVZ+TH
asZ1ocjX1bAXb/WapvS7RKDcKhJncHuhWRNMd98nwmN3rS3Wpz4gIHLjhrGn
QnDeXU7r1OzD0ns0Kz9tIb7UeJ3XrOyD3LFktbafAGRi+ajGiX5cf7l3aE8O
H2M8G8Yl9QGoPm51ODTEw8lkg4rQVwMYP/vbudOLeFj0zkCj23sQQzdzFRxm
E9xEed8XTw7C+ucdEQVlDfj0awZLkjuE5V5ts3bn1aPcpyBKfScFuzkZP9KS
6lDayHKS7qKQ7hF2wjKmDs82G8/Pd6FwWhY0dOxCHfIWZ7GdPSi0zDy8tTKw
DnfEd4rjjlDI7/L+utW+DsF7ouVzQymcn5qZHz9SCxPmIdvZ2RQEm5YcVHet
xYoCHeWWHAob1B6kVjrUwmCpmMh+SMFqQCPpd9taaH933butiEJw9szbb41q
Matke2DUKwqSVazkDVME5GssUpQFFJTqPOnbHxKQ3P3oLRBR2GURqfIsnYBY
rcCQI6ZQWJBwTvcmgYb+lYW/SCnwfsh40n2RwKv7ujURHyhEmiZvsdpHoITe
EecyMP1XH74b4USgOOqOqz5F4Rbf1r2aSSDXV0taMUKhSLqz0s6EQBafz0n4
QuEbr+FkiB6BdLuEAJ9xClxFVUCuFgF2ofOatRMU3vw7kdMyl8AtXdXRqSkK
n+c7GtNoBP4D8VF6IA==
     "]]}, 
   {RGBColor[0.6, 0, 0.4], AbsoluteThickness[1.6], Opacity[1.], 
    LineBox[CompressedData["
1:eJwVj3041AcAxw/PavLSZV52skRWj5rR5Wpa+Z6Sl6TVoVqL5KUyClvslM2E
ShQXpbxMOa7NehxJYyOvQ4v8vByHc/f7yUu4/ESqhbP2x+f5PJ8/P2Z+obxA
dQaD4f6e/7078Hl7zZiX/e6TbgMrMyiMFh3wU7BssWvx9OGqGxQMtSRXS1mO
+MzboN3nfX9up1+Qw/LEJ7ajhXeuU9hKbCq+xgpA2f1LzHXpFGqy6jlXWGfw
IENHaCOgEBebxL/Mikf8oRCFfRKFgDM0K5GVjoCpoIvOMRQ+THe9M/UyH2Ws
tLm3ART+INjOzqvE2JPnwJlxo3AoTtZXn/QAow4q9r9sCqEl31vdfFUBf3H5
MW8jCtOp3c1qatUYquJYsBZINNc2Vrdtq0NuQQtnBUkiKMpV52tlA1rmN8++
rSNRq8levHeqCW4x1ddc7pIQCRtUxp/+Az2vx4q8SyS4hlV5HkUtOB7HtQwO
JmHVJCtvXN+GJ+Ff+FrvJdHF9Zj8bZIAP8oztMmKRMiy4A6JTQcuFIm65bok
nkgPVule7QQ/uPQEp1cBD6dD1NBQFyLL8ox46Qpsvp108LZFN5iij5LSeAqQ
qrSukzE98JrKI1M0FRh2bRMa1ksxWGnyrLJejuJbiqh2sz4ozy4wNkTKUXBJ
I9HybD9UcUud5tfJMet/ePz4XzJcPGo8sHZgAFqOF3glRnL4t9r7ShMHEM0c
1qaOKDB+vuKK0m4A2o82MHrcSTQqzUSRYzJsj/xqof4dCXnielZJigzZ+cnC
NdkUyrJ2boy0k8HHy7ZV020Q1WzzbVa9/SiTBKY9ej2Ivaod6bk/9MOupVh9
5MYzCH96GPE3qx+rdx2fTXMcQoqJXlZRcR84thzBg5EhCO6/THVx64Ni+spj
YcIwUMuJuTnUC+Wm/Qks9ghu/cjeww3vxdoJq3G1zhH4jTnYPlTrRYNFREdY
7Cg0dzYqtsRLkdIl8edZPId+zoznqWVS0B41AvWG59Bkb1zid7UH970MdtqF
j+FYHf3tdvUeCFvjcgb1xvGM+W6uMaobb5qOnNOrG4dSlzRjKyQgBdWzzNMT
0A12prW5Erxu/5J1XlcJETNiRWB+F8LSzWuiKpVghrsEqc90wqjVnDnk8wIn
pJN+CY6d8JDcmzdRvYBKvemRU2oHpo/eCZEVTkLt3KzNvtp2VPuKE3T30ODP
6es7vCLwZ1uIm3wvjSfyTBvBFIGH9utXFO2nkZG81Y1UErhnUpDtfpBG7ryY
f26YQKY0szTZj4ahcUVBQTeBiH0XqGVRNAqzDNqbywls4HpvXyqiUbFGO8cp
msBasbFGz680StwvhkfwCZivkjaLfqfhxRWwhWcIfDzP83QqoWFkoc6fCyGw
pNwlOKGSRhlDj5HrTYCytr2l0UkjINQytsSegOyXlz6dEhrR087Sp1sJSHXE
FkIpjQ+2/Kw3sZnA0wnL4h1yGqrrbVarrQlU3jVtih2j4XqgeTLalEC54UDy
fiWNEzoZ7oKVBEoTMnlmNA3ed9cv5xsRKPQ3kNe8oiGOyMtuWk6goKNDmPqG
RqN3WFiPFoHbDqlBvu/e/yQoTUeWEsgudre2WaDBdIgonNEgkGGqNbu4SCPp
m5PLGQwC/wE8CHbO
     "]]}, 
   {RGBColor[0.55, 0, 0.45], AbsoluteThickness[1.6], Opacity[1.], 
    LineBox[CompressedData["
1:eJwVx3881HcAx/HDSH7NFDkPj4pZhQeZH8Wa3iwpNVvcoV9+5Fe1GCKN2npg
1whJteiGtPOj5BEiyo+QK7Ul4XPncO7ue0N+XL6SX+sHa3+8Hq/H0yQ4yjtM
mcFgeH7s/+8KG+1qGfPZGnmjYJfuYTle3vYNljLtsS28dqw2XA4DTcH5aqYb
8tijyf4fbe20sjifyYaVWi6vLEyOr17YVV5khuJu5ooCt1A5Wv5oc8hkxqGI
TcWfPCRHSlL6T+eYvyKwT7ladECO0Diamca8DNtHLOu0PXKoX/a4PvW6CF0i
JfOKzXLUvbDdsWN1BQq7jA7rrpVjb4q4vy29BjoOujFJ6nJEVcVa5c7chyJA
M/P0JIXpC8InSkrNyPlto1GrgMKT1sfNnV8/xLG42NGYegpHEzy09yn4UFoM
SDO6RqF1ue1SeWQ7fJmvHI05FEp4/EWjL/4C3yt9WeARCi4GTX+ybj9DqKfG
BiVPClbt4nuPLTphbZrNK/2SAnFhTd6cfIErXVzToBUUIjSOdQtsumGY/K4h
dU6Gv0V+TTrne3BclTnFFcrAct9LDQ0RuHDjYrNqZdhUmO5XaCaE7nDiRbVc
GWSLl8iRM71IXXBvtoyXYdijk2fQJkIsdJz6fWSovCpN6DLph3AY1p/YylCc
qpJmnjiAes7v1xa0ZZgN2T8e3iAGOfWvj36vFJpuZ72rVkkgRcC73HNSnNYd
1qIOShF99WJ+qKsUWg8sGb2eMjRotQgl8xI4x3//oe2tDKWnNw9ql0iQV5TB
+zyPQqBqtEeFnwQBPvYdy3fLUVMTaRPNkOCuIOzSgzk5/M8NLbBvDMLpWaXy
yJV/kLghl9HPGsTa7eGzl9yGoObCD86dFcPB3iG7ZmQI6UZRZUtcMaTTmU95
nGE4xm9yyoMYCjsvDtN2BGUz6+fC+wawbsJqXKlnBGHGMbfUTg6Ab3aiOzrp
JSJYC+wR9QFkEUGIt9kojL1v+XML+kGzWrKV+aPYkzg8/dq2H3d89Lc5xYzB
P8WFrVffB15HSr5cbxxTbziFFtv7MN9+8JTew3E0J69UrWsVQZbdPKv74wQM
Gvk5Z7aIMNe1hZmso0Cq/zXe/vu9iL5s2pLQqIDWVkPG8XW9WNVhqjsU8ApH
5vcWROcIwRKUvzdefIVP4xPn2apCTAdejxCXTeKR59nQ0kABmoMqODrf0mA9
V7/5qImgvjNit+Q7GgqFySRVT1C71eKz2140JsrLuR/qCMqNi/M8/WgcuGNr
bneHgCviVmcE08jwbdDPKSE4secspZFAY6rT4q1rFoGli7/zshIajgecfUyD
CNZVGKn03qDhtu/8Kkt/AtPVoiclt2gYsqec7PYTGL73ZrtX0TCNms53ZROo
3dt5jNNI4/0bB7HvTgJqo/1VlR4a+nE/vwu2IRAXvA7oEdDQKBm+fsiKQKRd
YcYT0WirO1UUaEHwfMK88hsJjcheu6Z9ZgSNpWvak8ZoJPDEDu6GBPcMBjO8
FDQGfmiqhT5BNYfrbULTeMjsyHbUIygL0Ze0zNAgC/E+G7QIiru7eRfmaTRV
ZTmvWU5Q6HrhaNBbGr4h5Bd9NYK8Ss+NNh9oPJ1RYWqqEOSs0ZxdWvro9YOa
DAbBf9+zb7s=
     "]]}, 
   {RGBColor[0.5, 0, 0.5], AbsoluteThickness[1.6], Opacity[1.], 
    LineBox[CompressedData["
1:eJwVj3k0lXkAhi2TSN25NMlttNhHoY6lInm1IluuJEZGopmUocXETMtBRJaI
iChlmaRjibKkKKKU7Pnhuvd+37VkqS/qVrZM88d7nvP897yqXv5cHykJCQm7
7/ufu3zettYMO5tfY3uLZZxEGCrY6yXgGCF/eoxVyhVBSb4zroSzHa4TpuoH
vru+yU85GZw9+LFG3eyhowimLYZFlzne0JfhrPXfLULNtVrjWM5JrDBfzHlj
J0JYSHTQRc555NdaT96wEsH7JMOJ4iRhKvlSo7q5CLJJ1jc/jGfjF7HzneXa
IpS1GFharihEc1ykqYWCCPvCeD210aVIEx6bC5ym4V98Qu/qpwp0O1IJviIa
E/FvnktKVsNrf6nklVc0nj+pr242e4rVjYkZ3iU0DgdbL3Idq4Pr/vMnDNNo
PJEzmLvr14Au1925O0Np5GbVfVum2YjK+S4ePb/TsFB6dMup4BWUypJiy+1p
6DXwyutXN0NPO1r3ljGNDgun93nvW2C2dORBP4fG0QVH2jrXtaGbF+QWMkfh
JXF5xIprh88OtrYzTcFp5z6qv78D0/pRM8rPKKzPjHbJ1HiDyvQcXas8CsJv
iR1/nOvCo5D8iDMXKQxYN2cp1RK8jGxjafpRKEoVBLeq9kDBLi84z5ZCTqR0
lM7fvQhlzhos0qUgPug2cughD2Ot9ls/L6Qgvz2CW7yUD69U6dhzI0KcZg8s
pNwFSJVxNbnyQoiFj9dIdNkJMT4rtr16W4jNfznM1k4J8fO9Lf5fw4RIz47J
Uk+nUDGqHjTpKYSHs1GTnM333xu6zy43FeJ+p0/i4880asNPF04rCmHyqkhq
MFmE+AV+NWq9AqzacUicuL0f8/iexQMXBDA2Mk4oHeyHmazmIc2NAggmYl9k
hQ9gh/cGGfEQH2OGjuEcg0EopzROJ8fxoTWqNyLZPogzdMF4/0Y+6jQC2wJC
hpC0xD1sX3cfLnV0HuRqvMUwK3My9EwfGKeaBKm6t8iMVGQNrerDPecl20yO
DaPp+NZS3woesprCMmjFERyuSEvpdObhS4P7P4pPR+AyyB86NdgLYUK1mP3n
KG4wgdyAwF58bt3ECWWNoTnotlaobC8CktRqgqvG8NUv+8CvcT1Y2qTG7vd4
B3ZZQ4aNcg+cOu/OqHx7h/ThvTaxmd2Y+O3mUd6d94iIqrrJ53Sj2rMwnGXL
4LpmSoxfCkFl81Ebvj2DKoct+ipXCB6Yr1YocGQg3vjRr/EywV2VnHQ7FwYK
m2brNeMI0khaSYwXA0f5eF7XeYLA3RHUgmAGescrT+scJ1hjsX/z/FwGH9wm
60NsCbQKl0l33WYQl/plXH0XgdoK8jw3n0G2vUfZM0sC5Rnunp3FDD7OvGPL
biOQKbc6El7FQLuldfqCCQG11ihVup2BIe2efFKLgHd93KO9k4FuYZsrW4OA
LCrUyCIMzt5/fT9fleD1qE7RVv73nuWC9ZQKQdW/KxtChhmoWcm4WS4mKFfq
i3EcY/BMx4kvYBOUhKdxVRkGEg7rpk6xCO4cXMKv+cTgkv/Kr7lyBDltbVnx
Xxh4OXzs3jyfIHNL/GHPKQb1m3q5HT8QpBfZrV03y+DBvHIvXymClJXy4rk5
BiTAV05CguA/ykd6qw==
     "]]}, 
   {RGBColor[0.44999999999999996`, 0, 0.55], AbsoluteThickness[1.6], Opacity[
    1.], LineBox[CompressedData["
1:eJwVkXs01HkAxQkrhOoUTQkNdVTrsV5FcSnrGWWMVEfpxamVpk5xRltZaTpb
JK9NarIyWMqGVNuDTHGiZIdhmPQ1z5+3/GIzdVpp7R/33HP/+Zx77l2xn8OK
naOlpRU6q/89OHaoQzgc6b3FoPiSaRSFwbvb98sZrtCz0TFo2k7BzEiSWcvw
Q2C29Bx3Njt4LCq9yWDDP192SBlJwbPdpTqHcRBMbvDMPTYF4Y1Gt8uMk1gs
8gyLZFFIS03nXmKcx42jfilXQykcPEkzLjLyQNo+Gxn5UZibF3Trw0QJRoXt
9UscKfzV7hwQYFkFh0W9Z9cvo7AjjfQ2pt+Hbf6X1gR9CpyaE/bXPj4G94RF
+Y0JNSazulu0tRuQ/9PvKYNEjZbnLxtEG1/AI3Ha1+ylGoeTg4x3jjVh8ocy
5+AqNZ4bOH+rTGhGwmC+e0WBGmWCppmlK18j/ayI9yZVDR+z+uKIu2/weGN0
oXW8GvbN5NHLNSJkfcwN57HV6PKJGK8Yb0e96cGLlzeoccQwXixxEmNfi3t5
l40ardKoepPMTuyWCVMEBmpE+O9QUlQXbHIt7BNoFdyL0qOKbLtRw18bzutW
QTGT23UopQcmMeqYr09U6A8SCcwapShueBv/ukiF6gJ5cseKXuxLCV7QnaZC
6a86F1efeoeSctqkI06FqQO7RuKeEuSc7t/nHKKCkd8FVo25DDm6nlbF36tw
en7/PGW0HFx2jV2KqQrznq3V6glVoNRb/9TOSSW8krZ+bfyiwMOomhJjsRL8
kgyBDV+Jc5/H3/rWKrEn0rXNYJY71+COnJmtxANJbO4zjQq3nt8OendUCY83
1XMGrqqRQyWdsQtTwvrHuKnc2V+9nw4GKFYr4ebqln1/gMI/5s1JrvpKyCcv
vxLw+vH20tXNHEqBMZdwHsN5AOaiypDWegVWjdqPaHcOoENzXq/3mgJNtoni
Y6mD0J3Hy37NUeBKl+QAy3YInu/EYYmBCtARwuw5TUOo0HX5PGatwL3IxZs9
jg/D29JY0zEsh6At7aZq4QgKC9brcn6T41Nz9M8LX4xg/QRTc3ydHIrshqn5
R0dRMmMSmCyVQdOxgXHOZAxXOM6ju87IcCyPKUyuGwO7XZJbMbureRtzPrXn
PbqTPjXKHvQhQlI5bTHzHut6lhOniD5Mxtw6Qm6P47hbSW8HRdCwt4pnsoWG
YfA2xpVTBE9ER0JkYTRGNd1Of3IJHnqvWXA3nMZUhUavNYmg0qKUHxpFI8Cz
cUjvBMF16fXajP00CjNkmdx4gsRtF5SGyTR+iUveGh5NsNZnt5d+GQ1HayPX
di+CVVVLdXrKaWj4bEX/BgKmpbSl7A6N2GmvwH89CJZMs9j+NTRW9lUFr3Qn
+O5RYDyvjsamsJAlSQ4ESkfXAp1OGuGH7VoMrQhI4cSeTgkN2ElWWSwnkBpX
2QqkNO5tXO5jv4zg79HV1ZtkNDhpXsVh5gR1f1g1pw7TGLD8wMw0JXhk1pcR
PkaDFVDBvmlMUMu7zlpB08jjJPtUGhHcPrBYJvxIo2uNhf8rfYJSsViQ9YkG
N7YtpkePoMg36/DeLzQcaJZLvw4BvzrU0ekrjTpjvnBSmyDfymjq27fZftrX
9LW0CP4DC3l0Tw==
     "]]}, 
   {RGBColor[0.3999999999999999, 0, 0.6000000000000001], AbsoluteThickness[
    1.6], Opacity[1.], LineBox[CompressedData["
1:eJwVzns01HkABfBhNluh08OjkRTRIT0mRmdl66qUytoYKbVREW3He0ulOjpW
I2+1TTbCqoksZYgtaWLKHPTQeI1my/Kdmd/Pm18pdVZhZ/+4557PH/ecaxkY
yQ/WZbFYntr83zuD+1ulA74b67YSRXEkjb6yPYE9HB4+Hrb3CtbaRF+RUclx
Q0z+1QZLrVc7GxXmcXajit1wOyeCxvoWx/LfOEdQ7JHmkhZOQ3q93imdcwLR
hv7FEaE0EuJTT6dwLoDcixNyj9I4coLhJHOEEBcZ3SwOoDFTuOPGu/e3YIW6
1DEPGg9aHNzdLcQwl8Q08NbT8EvoelOfWoXMZ/K76bY0IiuOr7r28SEW+Nbw
FxnTGLvU2aSjU4e+Zf3yUl0aTU8a6uTfP0XUnpuGB0cpHIvdYbhvWIaVjx2l
i95QeDLLYfpOeCNqC4+29zZQKBLJpsxsnsMv93DkowoKriaPb/qUvYRrvHWW
KI/Cqsau6oYVcjTZagR/JFPocPUZ/XO0BR1h+s4pxymEzQ5tU3DbkMZ37REG
UHih3Pt4TkY7JoIEd0+5U/DZ5qeiqA5419Ta+HMprCtI3Vtg3Qlu3CunKDMK
ZOpKx8/nX8O1fiTcRZcCvUMuMqlXolUhWbt+SIPy7J7YVss3WHw1/3RnqwaF
SexkuzNvsTg8qTS8WoPxoP2DIY+6YPSAl+deoIG+WyK/wrQbOx0yDLMFGpyb
SxuoDvRA8uKd2DFMA4Nae9ZrT4KnZ8tsOvkabDi5a7J+gmCoxcSqcZ0GubfS
RMtyVbB12C2bZ65BgC+veZaHGu3T9LykKTX+UgRfqf2kBq/sg8UgUcP5Zblu
b5YGKXqRM6plaizdGjJ+xY3Chb8POp0vVMOJ53S5qpeCNJ2++vCiGj1j6c9E
Ahol3i4ho8fUGHb0FnAcemG2lJNFb1dj+dCqQZ32XlzPLqgIslNDZh3TFhXf
h39TjtjG6KmR2aEI4lv346faLduMaRUYH+llXVk/7KUl5wvqVbjna7zFOXoA
Hiedd53NV0HUnJCnnj+IlMgV1RNnVPjceODs/KeD+JJrH5LpowK5XDc+N2II
VSu5t7rsVfjU6sL5dc4wBJvQ2jtDhSihlTRWMowsTZRA/JbAtNlqLhUwggUH
TLw2VBL4KO58NZ8awRkDCUuYQjB28EZYV8ko9ieo7Lb7E9QdEgvm/MCgO7I5
+u1aghp5mEf3jwyyL74cMdH6/sYV88q8GRxOiOPzuQR3zAtzPfcyOPelX9G0
miBHmVOZFsjA+pSfrMqeIMYrUTU7lsHKzhsuSTYE9q7+G74tYlB2NP/4Yg7B
crEZ+3Uxg+R9xpO+CwmsLJRNRaUMcqJKIzJMCRZ+5e/eVsEgY5PV7GljAr3q
7aECCQOH9PuWPfMJVGt42ex2BkNxe+Q5BgRd+e8D2hUM+KbJylZ9AqWh2Fqk
ZJCon/lsptavhuzKN3cz2NmnE3RyFoHk9pLG+AEG3psnf/HSI6g2+SfNe1i7
v+ZWkziDoFKQw7dkGMj6vhuQfENQEmTcLf2o/WdrPGXLJihsaxNd+swgPvqD
JkCXoGDTpWOHJhgoAkMrhDoEueWea7iTDNg2p0Oeswh+X6I/Pj3NwKLHiM3S
+j+X1XVW
     "]]}, 
   {RGBColor[0.34999999999999987`, 0, 0.6500000000000001], AbsoluteThickness[
    1.6], Opacity[1.], LineBox[CompressedData["
1:eJwV1Hk4lAkcB3BH5UxowpRYUVE6Vmxlq682kdCWIy3RoWNbKp4OUW1Njich
Z65UMrFtI2diyzEyRYucMzyymHfe980xvJmSHht29o/f830+/36f7/MzOXrW
7biSgoKCq/z+z93HB9v4Q57bpKmsi40ZND4U7D/az7bGpowXDgly62kIb5ey
7VHgYcLylHvtZlbuPbYHDDvW5fal07Bt3VCUxD4G1sdd2eNpNPh362zi2Ocx
dm/1lF4qjXBOzKVb7AgEJxbZHkqicew8w45mp6D+UXQfdYuGaorTw4/jj9DL
UQ8LD6NR3mrl6GhUCAtTR5/p32gcCO/tqYt5hhzxip44Hxpni8+tSf/8F/gN
7DkJu2nIEkQNioo1KL8jigqxpdFQ+6amZcsr/L5De6bWnMapUKf5v0gFWJ6Q
E2ugT6NWzWo2/3Q9xIk8X795NPK4gpnFy//GWWfZU9knCnZ6VTnuBU0wHuiq
DyMorKnvrXizqgWCEmUVgzYKnXbuY3+OtUJqHmA9VkUhUD2gXbi+HQ4Xlza/
4lFo7Paq0rrdgdcytbXVaRTcHQ6ISbITHjGlh2vDKfyQHeOVbSZCK/9B3rsg
CgMzyZ2/XusC51TUziEfCpRTC1evrhsWc72tFu6iUJTRH9pm0oO2LK8jNlYU
cm8qR1uEvYe2jnintyGFCX/v4RMve5Fy5N+AuyoUNOyj3Ir1+6AZfJJV/pHE
FW1KU3ywH6fLNpV87iGhWb1aoct1AG5XXE7bvSax9eLP03VTA5CZZo86PCWR
9SiWa5olRn7q9SNXU0n4eVo3qzkT2KKbVO1+lUSZ8Hhy9RcCpSKLANNjJDY3
FSnRqRLYLhBctnIh8d3OExPJ9iR48Fv78nsSNtY2ic9oEvHXy95HG5Dol8W9
5UZSCPYsnHdoVgLphn2RbCsaob6+ORESCVaMrBlW7KDxleU0qfBWAoHZhfYg
zgeEXxKVP+FJEN8p9HczG4Txwzd7SuIlYNz5iUqCQbDEHOfycxKUeC7asTl4
CDqWboYVHhJwm8PvEbrDaNIxCLXYKMFk/cHLuq+GEfdYxSdQT4KBxJoJ7TMj
0PVLF0RPEPjS9iP7hpYUmckhVy1FBIJSlvFDK6XYk6C8xL+UgH7zMm3SbxTV
d04uWplEwF2Y/81wZhRV6QVlwiACskMPA3ufjMF87/0HnfLeag4XRmq5MLDX
558PMSfwoiXQuW8PA04/zetaSeD5tlU6BfsYZKv7tm+UO98wN8vVi4Grj+Xo
5HICmd2ZpbFHGZhcU/UOMSVwYW+UWD2UQUPIdq1zRgRW2/luVclj0GQ/1OTL
IrCicLFy12MGqU2Rgy8XElhm1N2Qx2OQpqr/iS23wTc3D4diBo5LNIVCHQLz
KnYFRFYyeP6VaXRZQEC8zjpDuYPBkka98I3qBHrvj/t1CBmYT3FjU9QIdM8v
NON2M5h7czJiXJXAuxGLop/6GGAhvZ2nQqDyD+N6zhADDZV46dK5BCr0/ond
J2VQvHc6IGyOfDeRmW4mDIPkuMU9ImUCT/wX9fE/M3Ay2n8jXolAbns7N2GS
gWr8mcoRRQLZ2xNOHZ5i0Gq5inKUO6vIdd36aQb+c6K+cRUIpBlrTMzOMnhn
ck3+zgj8B0I2cuA=
     "]]}, 
   {RGBColor[0.29999999999999993`, 0, 0.7000000000000001], AbsoluteThickness[
    1.6], Opacity[1.], LineBox[CompressedData["
1:eJwV1Hs01HkYx/FBKYpsiQaJSVRSVmqPlI9KpQu5JBW1HaKVrNpw0mpzWdal
XMpmE52Y1JLLiDabYsQyW65jprGtmOH7+/1yya+sy1ZiZ/94znNe/73Pec55
TP1CPQJUORyOi3L+33sC3nQIB7wcqrOrs4iYAVN60K+Xa4tgS7eRcqX15klT
K7hO8Gu333ZJ6bV2ugW53AOIjtDv4yq9qX294Cr3BKK0Xqns72AgvFm/4Qo3
DOo8n7qqNgZxMSnnk7k/wu9cnUNyM4MTYSw3iZsJDdNS8xWNDOZm7s579/4O
lq98bMirYvCo3WbXLuMy2Djdv/e6iMGhuO5X9SmV6A2ZKCvNZRBafs7ql7Hf
caRSffbaNAaj6S9FKiq1EB40TTsXw0BU11jbtvkZAm82Zvl8xyAocrfW4eEG
CKPYXjd/BnUaNjPFIU14cSGpUNeLwV1+w7TBiucwdQgpOLWDgaPe03zP0maY
igc/Xd3IwKqpu6pxdRtcY+u3t1swkDh6jhSOtENSIipM1WdwWjNYLLUWw2KJ
xHnlXAYvuryfaqd2QtttX7ntJA3PnYcUhEgQdJ3XvpemsfF2ivdts5fo5yT8
teslDfn0Nck3l2QIzj/6LL+BBrW7ja9X34Wr/s9nMxU0BDd6IztMX2FCRFdE
5tEoSFRLWnXhb2xxk7QuSqMx7n9kMLC6G7HWn2fyLtKY55TgUa7fg7HIhbdO
nqIRpUPNV/j2QuiSbml+iMb8GkuOzEUO+4Ah2fgOGlsi9n+u/yjHAseYXPIl
jZw7l/nLcxRI+dQvlxnTOOZl26Kxtw8P7LSfSjVoPJQGXKuZ6ENrwxp/6RgF
u2aBKn29Hy32lptpOQWTHYHj15wIchzeNpPnFDbYbsiopAnsTFysPz6k0Dt6
5U9+PIUDJgtyjfIoDK93j+fa0ND8wWJaK5mC+ZDVoEqnstNe893yMAoNZuHi
M8q71iRmikd8KKRJpP4eZm9AfP4NJE4UWE9hhmrDGxhYGjxSWFF44LV4u93Z
AWVnUUGoLgV+S1xu38JBuKY653w1RTDZ5Pv9wmeDyBwQBZ5VEMgzasd1vh3C
aHjinexGgokOe26s9jBa5dH92iUEZzJ5wsgnw5i8YigTpRPot/B0yLG3WEUt
piThBJ7S4imj6beQ/1x5o+cIwejXeae7i0ZwISTIY3ozQe3xsnjtfSw4ESW3
Yk0IHred3tvjyuKB705dVaV/c1j9Rak7i/vmnRdjlhEUGxXkuHizqN5ftyba
mCC7K7vish8LC/eaD1FGBOFuCQrNSBaVNcWuYUsILB2Pbplzl4XelFR2WIfA
vMxATfYrC4OfIkSyBQQ84y7R3fsswvM6ir2UXjLlcWBnOYuErQI3d20C9Srn
4PgnLOKcu2c5zydQrLO9odbJYo+G99L1cwm6b70/1illUfLhD2fBHIIurTIz
fheLRCfxSSulW4dWCbb1sIhNq462UCd4cm9ZU8wAC9/Q3KWGswiq9F5fdh9W
9hbVU1lqBBXx2R6mLIuHsefzdJUu8l/cIxxj8Sg/4R8tVYICsZifPslCurE7
KVmF4PbW9KDjH1k0zlQtmqN0jsBlnfVnFoU8w4w4DkHWsnnjMzMsNjX8/84I
/gODN3yJ
     "]]}, 
   {RGBColor[0.2499999999999999, 0, 0.7500000000000001], AbsoluteThickness[
    1.6], Opacity[1.], LineBox[CompressedData["
1:eJwVznk41HkAx/FxtYmsEpmSlqSL5KpHbT7OpLKFrIouVylXG560tbvW8WBo
hbaa2KVpFHkYx25TuUKGTTnGtZKr6fv7jaPv1kM9tcXO/vF53s/rv49RQKRX
sDKHw/FQ7P/uCmY76+U+9hNWoTda9eVgSr8NGObaQDImS/1dYT2NnkuVXBfE
ejjFxii80W6JMI+7H4Ligp1GCm/tsBZlcYNgS6ak55bKUX+j0TaDGw2zoKuJ
a/TkSIjnnUvjJqIoX80jQUeOoGjKTeXmoDLjQ5SNlhzzc9wL/nlzCyna531z
lOW412Hl5mZYhlaP5fNz3rM4kDA40MirglHBnOntSRaR5WfNr03fx9oW2a5b
IyzeZva2KCnVIToy85RbD4uWR8117V83wJCRej9pYREa577w4GQTrhm7H/Wv
ZvFI3WquJFyCSXN7I76IRaGgaXbZ6r/AhPsplwhYOOjV3PQubUOWmVtD+FUW
5pJBcfP6djTopkw78Vh0O3i/LnrdgdShmEXDF1mELTjd1bOpC+7OlVuszrB4
0u9bo3VJihjLjK2OgSy8dxwYlcm6scL6/KyfD4vN+TzffJNePJA08m13shiZ
ze4++WMfDjTXSB/asXjl3i7Qa+wHv29tsqoZC9H14bhOowEcd/jgPGXAQpii
krru/HMY/R0uHl7IYibw0HjIw0FcCXJ3zptjoOGS7FW+dAituw0i5ZTBBe1X
mqP+wxi3ULqjOspAs3YDp89jBGYGkYmWXQy2x+793PhxBMP3o6oGHjHIvZUu
WJU7iuhE643+FQyO+Ng8Vd89BrWQ1hu7Chj80ROcXftuDM/qHVOQycCuTaRM
fn2JrCtJL/R+YvCVa8hMtosM0ToqVa4RDGxtbC9XERmiotk0v8MMht9mtAqS
XqGG8r6M38Ng0toziWtFUJ6+L4yxY2A6YT6uJCUws48UYS2DJpOYrqh4xS+e
9r3HSxj80t0T6GXCQhzXWeSkzIB6119WbmJxyu/4njZKUOGj62x3Ro6OFfMP
hT4nEDxNyBtbPA52eelZ9RaC9xL/7xc3jMNUKK4trCAYuVw3ox0xgZuud54j
j+Bd5zbuz1qTiI3PDpCnEETlGNfHVU/isQX/btR3BEufGmvLjkxBuMZqi9Zh
Au+ekk8Gs1MoxbRrpRvB26MFYYPFr3EwIu3HJZsI6o6VJWntoai4kHWRzyV4
0B62e+gbCujMmdoq/Kf9+kWlnhQ5PzyWtOsTlBgIcz18KWTuflRVYX4/vzI9
gKLoZVpvhB5BzL7k0QVxFNOcf1UcdQg2OBze/kUhhaHdcumQJoFp2TKVvjsU
xwkv+JzCxob9LYV3KTzFlnSRwvqfvPbvKKdIMdVnXTQI5ol3nk6qprh22yKq
WJ1g1MLmuoqUwuxkYv/ZeQSDv705Iu2hcG1++EJT4f6FZSaCfgrhTd0BoRrB
s4l1IqchCr/VZuI+VYLq2ysl8XIK4zON6ttUCMR6L9I9Jyn2jk5JpMoElUl8
LyNKUXzS8mKYwsWBukP10xTH1Oba8pQIhF1dgsz3FNG1ySc2K5zvmBl67CPF
ql7jD884BLkiD4tNnymaVnTFn1D46kqNmbk5itiQbCWOwv8BgnFxAw==
     "]]}, 
   {RGBColor[0.19999999999999996`, 0, 0.8], AbsoluteThickness[1.6], Opacity[
    1.], LineBox[CompressedData["
1:eJwV0Xs0lHkcBnBMm2uz0WLfVnJL4UhHwzlseihLwthIum2kkJJqS1HaVqWV
S7mlyGxqcqm1aN1qlyhCIgwylQya+L2vyRulTm2x7/7xPc/5/Pec52scvM83
REVJScmbu/9zbQjpqqf9V1ZcfiC6Ec5gtGRDsIwSwNHExCSBs55m77lyyhUW
tbLroZyXOnyTL6LWg191PN+Us2Pn8rJ0aicqtrhkiHYxqL/cYJdCHULxzTaj
tDAGp+KSohOp0zi62YB3JITBzkMsdZbKRMaCgRdO2xmoZXpcfTNxHTJawk4H
MKjutHV3NyyFx5Iad2cfBhtP9T9rSKrAPCcrh3Q3BvtuHbS+9O4OCv2vFao5
MZhMfdKirFwHUsosnSVg0HKvqa5jxX38bHgRCywZhMd4zNmkaMTFDQ9cVxkx
uKduO1O8txmtYaqiCT0GBeLG6fmLWpFiHahSqcXAWa/2ml9JG46M/ib4isfA
urn/dpNlB8annYWhH2n0OPuN3xjvhJFuUG7XOI0IjT2S3mUSFMTtXt0hp/FI
GlDLP9eN8+a58sdPafi5bRySy3uwIti+9+ljGvZ5SQF5Zk9wZerZouONNAan
M3p2nehDnmWghf4dGq88OsR6DVIct4kI9iqhUZYti+kyfgb+AWO1fddo5Cfw
zlocfY6cpnMPL2fRmNqxmQn9px9me78L2p1EQ9P1jO8t/QGEO7+5Qp2gETv3
ldbQVhmUDFTa9h6koXXXSqnPexCL115wkYTRcDrs86Xh0yDcusw0NLbQyL2e
LDbNHUJdtLrktZDGNn9Bu7rnMLzX+Ndnu9Co7A3JuPt+GG2zL+gLBTQc2spU
RrJeQsdqbHHVYhpGP4ROZbjK8UZNnzyhaNgJ7NIqRuSYldw4WaJFQzaZ8lAc
/wp5N1oTsmYIFMvXxVO2IzhpS2WaTxCYj1kzyt0jqBSoLz/8kqDRLEqyP24U
wfzgwqAegvM9vTt8zQh4cTsv8JsIWL/6NJVGAntP6yOt1QR/+euudjhA41K7
Vwq/iEDcfko0rMP9VXPZ2oXZBB+atx7Tuc8g0kY3vSiBYDCtbmpu5BjW/3nW
RxBN8L7re+okX4Eqm8jmrF0E+zNN6mNqFPi43Um2JYBAv91krnzba8RPjjl+
diPw6y3+bDD9Gg9TawyL7AkmA69G9N8cx/PRd3uucD3rgkrj+V4s4nTiBmPn
EfzdEeE5IGSxIXpJiQ3nqpWW2iXrWGBlbdSwDkGxQX6udwCLYtXiSXfOOdKc
8uRgFoEbE8U62gRRP54Z0ohh4dRWOFjAJ7By/slJtYCFl0TY0KrO7Vc6n9dX
xEJd6Ngey9nEUNpS8AcL7Rf/di7l/O1n3/Vut1iIVk8/SFcjmH17zZ74GhZ9
6WMhm1UJhmwE2bxuFh7S+7FkFkH/7xPbuntZRKpUm+Zwls4pNRNLWSgioho9
OT8esyhbNcDCVEP4toRHUFO4sDmOZsGkbpodpUJwW+9F8joFCzsm8Zg55/L4
HF9jlgV1/lemT5ng5g7dgfp3LLTqKisdOedLJOLUDyx+efRWW6FEkOeSGh70
iYWP+dswEefcMm+bZV9YjHxdXi3kfHGh5tTMDIvEFltlJc7/AfCjbEQ=
     "]]}, 
   {RGBColor[0.1499999999999999, 0, 0.8500000000000001], AbsoluteThickness[
    1.6], Opacity[1.], LineBox[CompressedData["
1:eJwV1Hs01HkYBnCXGpT7KZpWWWVRtrIuyVaebENrsWVG1K4UqlXaTBdb1Noj
TTe0xJaRWjUuRYexSlOrTKhhI3Kd1YTRNPH9ym+zqVOJ/e0f73nP55/nPOf9
47WLiuNv09PR0Qli5//9zbbBx/Kh9d5Hij0jJusoXpSFRvVx3TFf7LtDy9pq
eufpSi4PDckL9jWzXuw1o/ACNwQlmr0p51l/2eomPcPdCocrRmc9WcvP13mk
c/ejvMc9Ja6WIiU59eAp7lEoPmcO98optu5nuCe52QgzCxuS3aEwzPa/9M+r
Aixx9h7srKK42eq6Zs3ccnzCKfEWSCk2pKh66lKvo6QnuurpVYq4in2Lcl7f
ws7VQbfuX6YYzehq0NWtwfHuxTkWeRQN9x7UtKyoRUFk28yqbIodCf4mG4fr
YRO+NnFrOsU9I9fJaz8qYFix6UTiMYoiSf3E7M/+wkjUAdFAEsUqqzuXBWVN
MGjPGa88QLFIoZI9WNiCNSnOH84IKTpWCUaujrSCirImqmModk2Lbet0aUNx
a3VySCTFQ2XYHdPT7Uh6peF9sZFC4LdBrdF0YLTi35vWwRRL81PD8u27EP/7
Q47Qn6J/Iqsj5pduuB4yl031oXju3yKxqlPiUFlqqJkXhVTcl/DYrgfL5aUD
a10oCk/on1yQ+AQGHMODYkeKsejvyPY/VYi8ES//3pZiOu8Yv8K6F62hsXaB
VhSHzZ8bq8P7kOiUFX/ThML4rrNOd1A/zrQq+S5TKVb+tPZj3ft+iJcZcx99
IMgrSJPMz1PDgveLlo4SRKx3bzYKGICXYc2IwxDBjc5tWXffDOD4fZXnzj4C
ryapnvbsM8Spk8zcugg+9d0+lsXToGl1ZpZpE4GHu0fmda0GVj2xK/bWEvSN
pjdKRM/xc6Uv/5mMYNgtWMR11QKbxs3Cywgc6CKi267FwCX6d1QBQb19fJsw
+QVCVRKLGDHBrx2d0Xz7QZT6mjlNnCZgBPJMvfpByG41vsg/SvDH+pmrvfYM
gZ9WmOGRQCBpTrkwYEkgIOO5kbsJ3irCD1myPSqE/WbxUQT9mTVj5rspfPTF
lemhBG8eL+ceMR3Gb+QHJS+AQJg9T55QPQy/Yig7vAmsm+eZayJeYpZ980WO
G5vbeW3cZuIlnH2MbXmOBKObL+1SlYxAnNi4MGA2Qc2WcpFpIANZzd6iDyYE
t1t2BfR+y2BdkmpZPesq74UWZcEMnMw9FWmsr9kU5gWFMbAcqu6ewzpXmVuZ
FsVAx2RSAWOC+HXH1NMSGNxofac5Mo3AedWmlQZFDLpSS004Buz9ymfrd19h
ECIQzHnEIZg3V9lQVMrAsfSp01nWs8b5IX4VDGyQ4+bAmiP7OlZUzcAoPMfa
byqBeom7WL+d7Re8mSvSJ1BdfBXR3smgcfKdNpC10qTcXqJksHOKUDqD9SO6
QPpVLwN/DC8t0COoLrZVJA8xmFE7y7JOl0Bm9TQteJhBbUzy3VOsK0W5fDuG
AWrvbeezLome2St/zaD8tqJErUNQ2NYmyXjLQE+Y5neVdb5Pxo4t7xk8m+LY
K2SdJw1a4vKRgWDKuT3LWJ+znT42Ockg8N0T9psR/AdgJ3UE
     "]]}, 
   {RGBColor[0.09999999999999987, 0, 0.9000000000000001], AbsoluteThickness[
    1.6], Opacity[1.], LineBox[CompressedData["
1:eJwV1Hs0lHkYB/DBbipxdJO31cUYbWXFEaXt8pUtkmwhSWGtYdQ2oZLN4lhJ
uyJLUymxpUmp7GCpRJkplrK5DZNJjEvI5fd6yzK6iH374znP+fz1nPP9nvMY
+4e4BWpyOBwXdj7vrYF9DbJ+jw3h/TYXTyyh8Vqyy7+dsoZUsm92GGsDHUVy
IbUJy160JvFZr1gzJzuT2onw5QnR9qy/rV+Zf4YKwNI9bzw4rGWXym1OU2Hg
VNBdkaY04mITj52iTuDFKueDh3k0AsIYKoE6C3WyzM6HS2PqWaesN2+vYftf
NyprF9C4V2/l6LgwD4qvI0/8StHYHdfaUp5YBLV5jmDtXBohBUfML4zcx1Bd
7k+J+jSGU54/0dCQYk7GO3rBDBpPHlVK69Y9RlnCcLi9No39EU66XqQCm+9p
mwRr0ng0zWoy92AVZqXXlqs+EVwXV0zMN62GIOC4Tds7AjuDh1fdJc9wcOa7
p8YjBOZVrcWVy+tAAkPaQhiCJjv3oZtD9Qjtaj7gOEAgnH5ArrCUIybgdlFQ
D8G/Ss+HesmNaBFlvtTtIHB32N3Z3d0EhZeOaWkLwaoriZ5XeM/xoyhKXagg
6JgQNe2LaQbHa7zMvJ6gx6lObFCuRJqtp2CkmiD/YntEg3ELQksNObb/EGT/
rpWw7JeXmG0lCj4uJRjl7xkQlLZCeuN1tVEJgc6mk24F81QIWhSTtaKIIEq/
Z0andzteCS1aUiUEM8rMOM0uHTjSIK+byCFYH779U/mHDvRke59ru0qQcS1J
bJLRCe/fjD7qZxL4eljXTHPuwuUOi/CC8wR3FIGiMnUXBDrimN0pBGue5Wv2
nn+FPdxQiecpgsWbBaOiTd04Fr0u6mEcgY21TWpRbzeCfbZS0dEE7cOnn4rj
e0CTdRccfiYgK13jKatedKh8J0NCCZYMmg9oNPYiWsN9RL2foIJ3VB4a+xrf
fOy1VvoT/NGk4Lvx+rDVbkhu6E3AuMtSNSv60JR580u+B8HfHnO/W3OoH8e2
5f036UIgronL7Jo1gEsmH/ZyHAnGqrwjZz0ewD0npZkL2PxTpaP6wYOojYo1
u7yaQN2wljqux/b01WFjL0uC0LNcWcQDAi3Z/apdSwnm1XD1u31p+Fsgsmwx
268id9xogkZDjVmSBUUw/EOWsPXWEC6p6y1f6hNI/fLi9bYxSBOU5I1OJSip
Ezqrvmeg1Du3RM767oblMyWuDCrsJ9IlrHONsjNcPBlEu0ZGBbFOV6YXJvkz
OGRCcV9oExzdcbJzegSDCIfcsdIpBGZ2Puu1rzPYsTasOuYLNr+8+VrNOQyy
0rKH97LmLlQ+uX6bgTDZx9CWteG4206HAga6zn7eb7QIphRvORD/gAHGb1b6
se60sL6o1cjAlmPA26hJ0PrnW99GBYOpfWd4C1grdfN4YiWDOYFnuO81CGoH
l+XbqxjwjQznFbB+cGNRVWw/g7vC1V2LWRcbtCW5Evb+4KPacQ5BYXy6mzHD
QPT+WbGS9S3+XJVshEGKjB+fwjpbLhenjDFIHhsKErK+sjFlv98HBnYl7x23
sM7Id7Gw/MQgpyrOlMc6bZHO6OQkgzuqJPabEfwPTax5eA==
     "]]}, 
   {RGBColor[0.04999999999999993, 0, 0.9500000000000001], AbsoluteThickness[
    1.6], Opacity[1.], LineBox[CompressedData["
1:eJwV1Gsw1XkYB3Cctk2plQpHLRE1UksuzWjxVS5RoY6kDCq3klx2q7W2hqxU
h5TKpITYE1tq3U4XFVEsaXM9Tmyd3B2X9PxDdJmwv33xzDOfN8+L7/PMo+sX
LghUUlBQcGH1f98UONBUMehh807zxqoVyYT+/B1+HXxz3Ko98FmbWX2O9KyY
bw+Tnqa/1Zl/sFyYk8HfDn3LJJ+ZzOsazQov8ANw9MX9033nCBVXKy2S+Ich
Dm2tEzHHxSb+msA/gSdBGguWMgcc5vhCfgpmf3I9rXGWMCvFOfv9yHXUnwjg
WhIJ9xtNN27ULkBatOO+YiFhZ5zsVWXiHdQYyK6mnCKEFx1affnDA7wW1y/c
EE8YTX75TFGxHJkhig9V4wjPnlSXN1g9xZpUA8ObxwnBUc5zdw1XoSfzaYBD
NOGJsun07dAa6D3omOQdI+SKqqa0DJ4jo3DKLyGKYKte9od7/gtUm0hKzCIJ
q2tkJdUrG1DhHabYfZjQYutON6kRNqUS5R0/Ew7ODmmWmjTDO7bbjsIJ/7R5
ls07K8GF5+HCTaEEd8edXb29Laitd7uZd4CwNivRM0v/JWyNl3uY7Cd0Tl1s
2R/TikdDNY8jAwl9zg0i9co2jCpWe/X5EQqvdEQ16b7C8q3SJrU9hJzTPKHh
b69Rfz9C2d6HMO7vNRT0SAajSa3hdC/CHPuTgiKNdsjCcheLPQnHVPtUurw7
MLg0Lm9kO0HlsZFCq0snBMaufhYCgvUvbpOVXzrRnZZZaeZGSL9+RrQsvQsi
JVc17y0EXw/zOuXN3VimcqnVyplwVxp48fFENypWuQp0HQmWLwqV5Jd6wPMM
CV5jR1jqEDR+0b4XGZHXPk+AYGFucf6OvBc2YyfGBqwIHaNJtaL4Psgytlh3
WhKGzbbF803l2FvW3i9cS1j+dvWQokQO4chE1V4zQpX+keaI2H5EyO6FDhoT
zrVI/QX6AyjeOLoiaxWBc684r1Q1gFuLNXW8DQnFHovsLH8aBM9DFFJlQBDV
xWV0qw3hslJSmY8e4WON91G1p0PIDJIcz9Jm+Z8vH1cNe4vv808myLUIE00/
8n+fN4xrS1Qe7NYgRKToVUSVDuOcS6p/9AKCRp2eaq/vO1j1cKZN37H9Sm9/
XTL1DsHFMU6GKuwed2cflOURSs0fPtKbRSjfUxA/bwuHSG2dVMEMwsOGg5vb
XTlsyl0RsZ75ns3K+fnbOOwrV3MyYb69JCfdxZPDN+uSP8xlTmtLE5/x4yDc
bWBbyyMc2Xqya3YUh12tWdlgNrL1sf42l8MOQ50kIyWWX4EWr/UGh2MJDhu0
mPW0257l3uLwl9bmiVnMml8F2x2LOLz3GvOSKxJmljiFxJdycPO9q57N3GVs
foUn4aAZ0++pzizLHPGVSDksnh77MoO5bW6BvqiNA+/Tm/QxBUL9W8PCDe0c
4uXObxqZS//UqYkd5FAkjt6ayFyi/ubMtmE2/9OhoShmcXyaQJfjEP2vQ9x+
5jz/Re0VHziY8WKKHJhzmptFyR9ZXgvljubMWeuTg/d84SBxN3ytx5xe6GJs
Msnheo5T2HzmVJ0549PTHKzJjn0zwn9R926P
     "]]}},
  AspectRatio->NCache[GoldenRatio^(-1), 0.6180339887498948],
  Axes->{True, True},
  AxesLabel->{None, None},
  AxesOrigin->{0, 0},
  DisplayFunction->Identity,
  Frame->{{False, False}, {False, False}},
  FrameLabel->{{None, None}, {None, None}},
  FrameTicks->{{Automatic, Automatic}, {Automatic, Automatic}},
  GridLines->{None, None},
  GridLinesStyle->Directive[
    GrayLevel[0.5, 0.4]],
  Method->{
   "DefaultBoundaryStyle" -> Automatic, "DefaultMeshStyle" -> 
    AbsolutePointSize[6], "ScalingFunctions" -> None},
  PlotRange->{{0., 0.9999999795918367}, {0, 1}},
  PlotRangeClipping->True,
  PlotRangePadding->{{
     Scaled[0.02], 
     Scaled[0.02]}, {0, 0}},
  Ticks->{Automatic, Automatic}]], "Output",
 ExpressionUUID -> "45e1a9dc-0243-4e83-9ad8-3f852c29971c"]
}, Open  ]],

Cell["Figure for PowerPoint", "Text",
 ExpressionUUID -> "a51e0fdb-db01-407a-8be2-8fb43b97a98a"],

Cell[CellGroupData[{

Cell[BoxData[
 RowBox[{"Show", "[", 
  RowBox[{"%", ",", 
   RowBox[{"AxesOrigin", "\[Rule]", 
    RowBox[{"{", 
     RowBox[{"0", ",", "0"}], "}"}]}], ",", 
   RowBox[{"AxesStyle", "\[Rule]", 
    RowBox[{"Directive", "[", 
     RowBox[{"Black", ",", 
      RowBox[{"AbsoluteThickness", "[", "0.5", "]"}]}], "]"}]}], ",", 
   RowBox[{"Frame", "\[Rule]", "True"}], ",", 
   RowBox[{"FrameStyle", "\[Rule]", 
    RowBox[{"AbsoluteThickness", "[", "0.5", "]"}]}], ",", 
   RowBox[{"FrameTicksStyle", "\[Rule]", 
    RowBox[{"Directive", "[", 
     RowBox[{
      RowBox[{"AbsoluteThickness", "[", "0.5", "]"}], ",", 
      RowBox[{"FontFamily", "\[Rule]", "\"\<Times New Roman\>\""}], ",", 
      RowBox[{"FontSize", "\[Rule]", "18"}]}], "]"}]}], ",", 
   RowBox[{"FrameLabel", "\[Rule]", 
    RowBox[{"{", 
     RowBox[{
      RowBox[{"Style", "[", 
       RowBox[{"\"\<\>\"", ",", "20", ",", 
        RowBox[{"FontFamily", "\[Rule]", "\"\<Times New Roman\>\""}]}], "]"}],
       ",", 
      RowBox[{"Style", "[", 
       RowBox[{"\"\<\>\"", ",", "20", ",", 
        RowBox[{"FontFamily", "\[Rule]", "\"\<Times New Roman\>\""}]}], 
       "]"}]}], "}"}]}]}], "]"}]], "Input",
 ExpressionUUID -> "b7df6d08-4ead-4a6a-b64f-7123e3583501"],

Cell[BoxData[
 GraphicsBox[{{}, {}, 
   {RGBColor[0.95, 0, 0.05], AbsoluteThickness[1.6], Opacity[1.], 
    LineBox[CompressedData["
1:eJwV13k81M8fB3AqKSVyFJWSthJJB4rSq1NFh9Cdvo4cSRTxi3QpolDJkSOR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     "]]}, 
   {RGBColor[0.9, 0, 0.1], AbsoluteThickness[1.6], Opacity[1.], 
    LineBox[CompressedData["
1:eJwV1nk4VG0YBnDRV8maKNOiTFJpUUKJ3FIkhCxRKUUKURKitBGyJEWKJBGl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     "]]}, 
   {RGBColor[0.85, 0, 0.15000000000000002`], AbsoluteThickness[1.6], Opacity[
    1.], LineBox[CompressedData["
1:eJwVlnk4Vfkfxy2TFNmmjNsiW1IqEjOJvFVKQoRCmcqWCi2WQsaSEMpSqaFl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     "]]}, 
   {RGBColor[0.8, 0, 0.2], AbsoluteThickness[1.6], Opacity[1.], 
    LineBox[CompressedData["
1:eJwVkHk81AkDxl2dUrGokVSytvtQvF16VGpzdZAcGznWGTlKy4pyLoVIu0Vs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     "]]}, 
   {RGBColor[0.75, 0, 0.25], AbsoluteThickness[1.6], Opacity[1.], 
    LineBox[CompressedData["
1:eJwVlHk41IkDxo1ylaNjU2MRJUuybNho01uhJNU6+qldyZKJ0M2T2NWMow1F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     "]]}, 
   {RGBColor[0.7, 0, 0.3], AbsoluteThickness[1.6], Opacity[1.], 
    LineBox[CompressedData["
1:eJwVx3841AcAx3HHU0ZInuU6M0Vk/URR09LHYjVJ7VxyHcrjRw+rLa2u0Ur5
cS2/QqwolrqYJDRCRb7XiVMczp27zrkfEkK+IinE2h/v5/28LIOOeodqa2lp
eX3u/+8MHWgnXvtslQwVTX7yU6O/ZF+QiuaI0eyAiGufbbpAcrGc5g5aCKXn
289e5/xlfi5tLxghS8qOs9TY3Lah7BItBEklYZMDTDWIa3ynFNoJxKRUOoh8
1IiLSYpMpMXjcunXu6/vUSPkBElLoGVCecdsZLmbGl9ketwYfXsLbKFDWomt
GlVt63fssCjFPLmJc6KhGsw4hZyfVAF26ZZ8aZ8KR+8dX5v17gES62P79e6q
MJbWKaBQ6iBcNLFtmq2CgNdQ17rlCfrz0wsNnVUIj/Iw3D9cj9lRk+H+aSV4
euvnin9pRH+z8G0eT4kCbv2smc0zzIwdM5kfo4Srae1NRkkzPJfZSBluSqxt
VFQ3rGqF3Cpyx5l5SohdGSO3R9qQxafGC4luHNE/LJLYi7AunCL65mw3nst8
a40udiCQmtC2cWM3GNuZmt5eMWo8x4wqhhXYmJfkm2fdiT+pei3+BQqoZzPE
YWelqGpfYz2PqcArj1auKV+GEszuVxooUJatimq3lANNHwJoD7qQf0EnYeWp
LjTudFftD+nCRDBr8NAjBQQp/jODJl1Y4H7e+x5ViTP0abamSo7Txq8MNP4q
VApgah0oh8Hj1VpSLzU+3mb6BevK4XJyzyf+lBo9wWG2ndwXyLmVzF2eo8G4
cjm10O0FDvg4tuh59qCrZ1SSIZXhviQ04/H7HgTc90zdGS6Dc3OZdt/llzgY
rXcudFaKZT8cmshw78WWNjdhFUcKJ0en9Iq+XvB8R045G0uhGktp4nJeIXJV
C9U8qxPDG+gc2vo+pBZxmLULO7FiaO0gpaMPy1IfVuxKlKDemi2KiOmH7dzp
39eMiZEqlgR7Ww9A/ZRnx/IXg2QQ6dr1A9ictIntx+vAvz6L3ZyPvUaETaa5
8cIOcFvicntMBmE+nqB5GSDCZKP/HyZPBpF7S2AfndYOdXrdhPGvQyh4IUtz
qmrD+/bvaLFGwzDtbJqKrW5FRKYVEVUzDEqI9ZXm8hZQW6yMew+8gYG9Ruh3
8zkYkuIZ89k3qNPfd+l6aBPGDt44oigawQVd1grbuw2oCyzlGO0i0fTMl8IW
8PGw9YincjeJ9+65FtkP+ajcumpRCZ3E5CaWWUUxH8Xm+TleviR4HogSpvFx
VXa1PDmIxM9ZW4MymHywfzqv0Y8iEc1w6qP3PcFq1wAX3QISUf6Gqs1TPKwo
NdORFpLgBDvYLx3iwcpCJii4Q+Lg0bboD108LJnx3rv9Hgmxjr4woZaH+dU/
HubUkDj8SNvF5hwPGjvHbJ0OEvT5ERQ7HR4Uf7890CEh0dAcFs8aJyAzLLXm
ykg8leeLo14SEA6tLNumJGHhkpKQwSdQ88/SxpjXJMaTT47axxGoNu1Opg+T
EFyPTfzwG4FyzlVvS5JEumbEvTyIQFHwYiXxjsTHyqd1lG0E8kUibtokCdb0
JP0vBwJ536eFB06RiLxCLfzKkkBOmZed/ScSl2z9izKNCVxZumBibo6Erlel
q5YWgf8AZux+Zw==
     "]]}, 
   {RGBColor[0.6499999999999999, 0, 0.35000000000000003`], AbsoluteThickness[
    1.6], Opacity[1.], LineBox[CompressedData["
1:eJwVkWs4VAkAhie2C2JlM5luKLUiJSSX9I1NCamQlGQV2lpTtKVSdkuMTWRZ
KnJ5aJAk14qUS0wcVm5jGIyZMy5DbkeFyhZrf3zP+7x/3j+f5glfR28ZGo1m
P7f/aes92FzxznlHQ8kVZY8BEgM5h06IGUYoStOzn5GSoCvwIwsZVgjQmrqR
OOebTJemJzEOYukOboegn4RZk2He3wwvBJubGzn0kahIqNp6m3EB8fzqBKaE
RHBQ+OVbjBCsyxZtWt5FwusCxQhjxOK5To1+cQOJRbE2qePv06BhPEoPLCRR
1GRgbb06FyZtZsyoeBKHg4WdVeFP4a5x1Sf7Ggnf/PN6cRMvsMQ1XFHOk8SH
qDZi3rxyJL/w7eVakyBeV5c3bq9EP0d9PGEDidMBNopHRrhIimBZHFUg8VrO
YDb7TA3iJiaZS7vFyOBwZ5avq8MAWDOmSWIw6aUPnHLqcZgTb2DrIYZejbC4
WqcRvw+LQy3XitHKdBp7NNaE6wraFmyxCCx5nxa+fgv8Np57w08W4R+BS6lS
JA+6gyrKC11EcNp9WNLX14qi9VKqVEkE45RwlxStNihcTu3KqO0GORPTeupa
O5QM1VzrA7vRb9PIoVcJYHvHenqjYTfy4sUBzZqdmNBt7DGXCJF+UzZsw5Uu
rAi9VBAQKcSkp+vQyZdCyJeZ2qlBCAWrUMf8ZSK4PXx4J1TahUDl/sUSNzEC
r5fQjkR3YXGZLq3dnsQK431qx827YHFx/7eq6bkfHT5+2dLVicS0CM7aRAkW
dktW/flHJ9ydjd7K2fWgjKcaXUTvxDO+d0zZVA+epJ3Zov2kA6b1eTLSu73Q
/6rLNrHugMauk5MxVn0QlOxtSGwVYKvR1uin0j4U/HD2dpi3AOIPt2s57H7c
KObJ3pxox4ihA5thIMVoVD93/EI71g/rDc3jSfFLZtwt4ec2cLX8W/yCBhDP
GtL2YrXhr1a+p6PWIAiNplnNXj4op4poGe4gVGr86c6H+ChwVt1peu4dzoSY
bZt61grO2+CkHpUhrH5AM/FSa8WnGrerKpVDIG2KN6l58UBGl08qnx1G1MuD
YwcyWzDVbM64oTQChYIO62NjzfCLXVMR8GoE0xd/vXR+WTOWvV2j3Oc+Cupu
lpTDbIITP/vryplRWPxoG5Rb2oAPP6eyhFljWOfWuWB/dj3KPXLZSnspWC5K
/Z4WU4eSRpadaB+FFJcrZ43D6vB8h86SHAcK58W+Y6eu1SF7ZXqivQuF9vnH
d1X61OG+4H5hxAkKOb3un3dZ1cH/QKhEPoDC1dn5OZETtdBlHrNYmEGBt33V
USXHWqzPXS7bnknBTPFRQqV1LdasFhAZjymYjCjH/GZRC7Wvjgd351Pwz5gf
90a7FguK9/iwX1EQbmTFbpslINlsFC/LoyBT50rf85iAMPm9O49P4YBRiNzz
FAICxVwtjoBCXm7UJfW7BBqGN+T9JKLQ/F3q077rBF49VK8JekchRC92p8kh
AsX07giHkbm+0nhykB2BQvZ9R02Kwr0WC+dqJoEsT1VRxQSFfNHeSktdAukt
LZyoTxS+NDf4XdYgkGIZddpjmgJXWnU6S5VAYp79Zv1vFF7/+y2zXZ7APXWF
ydlZCh+X2OjQaAT+A/TDeUY=
     "]]}, 
   {RGBColor[0.6, 0, 0.4], AbsoluteThickness[1.6], Opacity[1.], 
    LineBox[CompressedData["
1:eJwVj3041AcAx895VpOXXRZ2skRWDz1Gl6tp5UvkJbQcqrVIXopR2GKUzSSV
qFyU8rLKOS3r8V5jkdecVvLzchzO3e+nQ7j8RHrztvbH5/k8nz8/Rv7hvCAm
g8Fw/8j/3hn0or1u1NvGLdh1YGUmhZGiPf5ythV2LB7bX3OVgq66+GI52wFm
Pjrtvh/7a+sVwly2F760Gim8dYXCFmJjyWV2ICrKzrHWZVCoy27kXmAfR0Wm
psCSTyExISXmPPs0zu4Lk9ukUAg8TrOT2Rk4NBly1imewqcZLrcmX+WjjJ0+
+y6Qwt8Ex8lpVTF25tlxp10p7EuU9jWmVEBht8B5z6EQXvqz+bXXVfArrjzk
o0dhKq27RUWlFiM1XBP2PImW+ubatq0NuCp8yl1OkgiJddH8XtmER3ObZt41
kKhX4yzePSrCrvjay863SRQImhb0v/oXOt6P5XnnSNjq1uR5Fj2FV6KtaWgo
CXORtLLZrA3tkd/4Wewi0WXrOXFngoBhrFe4yJxE2LLQDrFlBxyKCrplWiSe
SPbWaF3sRFBo+RFurxyejvsohaILR+7l6fEy5Nh0M2XvTZNuvBd+npLOk4Nc
SO8Kju+Bx2QeeUlNjiGXNoFuowSD1QbPqxtlKLkuj2036sPkiXnG+mgZhOdU
k01P9INxeqnj3DoZZgL2jx1+IEXaQf2BtQMDUHc4wyvVkyGg1cZPkjyAONaQ
BnVAjrFTVReU1gPQeLie0eNO4pHSqCB6VIpt0d/NN34gIU02Y5dekiInP1Ww
JodCRbb9hmhrKXy9rVrVXAfxgGO81by3H/fEQekP3wzCbWF7xo1f+mH9tIQ5
fPU57vx2P+oRux+rdxyeSXdQ4LKBdnZRSR+4Vlx+xbAC6WWv0pxd+yCfuvBY
kDQE+3pu/DVFL5QbPZLYnGFc/5XjZhvZi7Xj5mMqncPwH7Wzuq/SiyaTqI6I
hBGo2TfLN5+W4FKXOIBn8gJ6udNeR5dJQHvW8ZlNL6DG2bDE/2IPyrx17K0j
RxHYQP+4jdkDQWti7qD2GJ6zPsw2x3bjrejASe2GMSi1SCOOXAySXzvDOjYO
rVAnWsNWjDft37JPaSlRwIpaHpTfhYgM47rYaiVYkc4hzOlO6LUasxS+LxEs
mfBPcuiEp/junMHCSywwRQ8d0zowdfBWmLRwAionZyx317ej1q84ScuNRszs
ihV2rwn80xbmKttF44ksy5I/SeC+jdnyIg8amalbXEklgbsGwhz3vTRuzBXH
nBwikCXJKk/1p6GrXyUUdhOI2n2GWhZLozBbp72lksB6W59tSwtoVK3RyHWM
I7C2WF+1508ape5nI6NiCBivkrQU/EXD25bPERwn8MUcz8uxlIaeCTNmNozA
kkrn0KRqGvcY2owbPgQoC6vrqp00AsNNE0ptCEj/eOXbKaYRN+UkebaFgESz
2EQgofHJ5t+1xzcReDZuWrJdRmPhSpv5agsC1bcNRQmjNFz2tEzEGRKo1B1I
9VDSOKKZ6c5fSaA8KYtnRNPg/XTlfL4egcIAHVndaxrFUXk5os8ICDs6BGlv
aTT7RET0qBO4aZcW4vfh40+S0nB4KYGcEncLy3kaLLuowmlVApmG6jOLizRS
fgj+jMEg8B9OK3Xy
     "]]}, 
   {RGBColor[0.55, 0, 0.45], AbsoluteThickness[1.6], Opacity[1.], 
    LineBox[CompressedData["
1:eJwVx3881HcAx/FD5PdMnZyHVWQVHmJ+VGp6s0mp3RZ3qHTIr2oxLGnUtgd2
lZBUG25+tQslj5BGfoUotSXhcxzOue8N+XH5Sn6tkrU/Xo/X42kSGOEZosxg
MNgf+v97QkY7Gse8dhy7kbtH74gcL257Bw6y7OEaWjlWGSqHgZboYgXLFTnc
0QTeB29yXFmQw+LCWi1TWBwix7bndmWXWcGoTl2R6xosR+PvzQ6prGjkcamY
U4flSIxP/uEC6xcE9ipXiH3lCI6mWUmsq3B4yNmUtE8O9avu16ZeXcczsZJ5
6RY5qp7b7tq1uhTCDqMjemvl2J8o6WtOvgtdB72oeHU5IspPWGXOVEPhp5V6
ZpLC9KXux0pKDcg6Z23UJKLwuOlRQ/vnD3A8+sRoVA2FY7HuOgcULVhc9Esy
yqPQpGG7VBLeCl/Wy63GfAqFwpb3Rp/+BbFH8nL/oxScDer/4Nx+ir1szY1K
bApWrZJ7jyzasc40XVj0GQXizJm8OfkcNzsEpgErKIRpHu8U2XTCOOFt7fk5
Gf4W+9TrXuzCEVXWlKBbBo7bfmpoiGCbIPpEWqUMm/OTffLNuqExHHdZLVMG
2fsr5OjPPTi34NZgGSPDsHu70KBZjHDoOvZ5yVCWNRjbYdKH7mFsWmYrQ8F5
lSTzuH5U83/NW9CRYTbo4HhorQTk9L9ezJ5BaLme9SxfJcUA/N5mXhjEGb1h
berQICKzLucEuwxC+74lo4ctQ612Y7d0XgqnmG8Wm9/IUHRmy4BOoRTZ11OE
67Ip8FQj3Ut9pPDzsm/T2CtHxd1wm0iGFH+KQq7cn5ODd2FogXtjAI5Py5RH
fvsHsRszGX2cAazdGTp7xXUIy5xbAjNnJXCwd0i/OzKEZKOI4iWBBIPTqU+E
/GE4xmx2zIYECjsPPst2BMUzG+ZCe/uxfsJqXKlrBCHGUbfUTvWjxexkZ2T8
C4RxFrgj6v1II6IgT7NRfOJ5iyfI7QPNaUxXbhnFvrjh6Ve2fbjjxfzSMWoM
vERnrn5NL4RtiTly/XFMvubnW+zsxXzrodP6D8bRkLBStapJDFl6w6zedxMw
qGvJ+Hm7GHMd21kJugqc5+UJD1b3IPKqaWNsnQLaOwwZ36/vwao2U70hv5c4
Or8/NzKjGxxRyTvj9y/xUUzcPFe1G9P+18IkxZN4yD4bXOQvQkNAKV/3Kxqc
Z+o3H9YT1LSH7ZV+TUOhMJmkaggqd1h8fNuDxkRJiWCxiqDEuCCb7UPD946t
ud0dAoFYUJESSCPFu5aZUUhwct9ZSjOWxlS7xRuXNAJLZ57T8kIaW32dvEwD
CNaXGqn03KDheuDiKksegelq8ePCWzQMuVOOdgcJDN95ct3KaZhGTOe4cAnU
7u0+zq+j8e61g8R7NwFlbZ+l0kWDGf3j20AbAknuK78uEQ3NwuFrh60IxDql
ZkIxjeaq09f9LQieTZiXfSGlEd5jV3/AjKCuaE1r/BiNWKHEwc2Q4J7BQIqH
gkb/t/WVYBJU8AWeJjSNB6y29K36BMVBTGnjDA2yEOO1UZugoLNTeGmeRn15
mtMaDYJ8l0vHAt7Q8A4iPzHVCLLL2NY2izSezKiwtFQIMtZozS4tffCGAS0G
g+A/fUBwoQ==
     "]]}, 
   {RGBColor[0.5, 0, 0.5], AbsoluteThickness[1.6], Opacity[1.], 
    LineBox[CompressedData["
1:eJwVjmk0lXkAhy2TSO65aZLb0WI/ijSWispPK7LlSmJkhEwpQ4uJmZZjK7JE
REQpyyQdSxRKUUSZZOeP6977vteSJW/UTUKm+fCc5zzfHlVPf+4RKQkJCdsf
/O+9R963VA87md1ke4tlHEUYKjjgKeAYIX9mjFXKFUFJviOuhLMLTpOm6od/
9HqTn3MyOPvBqlbf+tRBBNNmw6JrHG/oy3D0/feJUH2zxjiWcwYqZks5nbYi
hIVEB13hhKOwxmr6tqUI3mcYThQnCbPJVxvUzUSQTbK683EiG9pip/srtUUo
azawsFhViJa4SFPzJSIcDOP11ESXIlV4cj5whoZ/8Wm9G58rQByoBF8Rjcn4
zteSklXwOVQqef0tjdcv6qqatr6ETkNihncJjWPBVgouY7XYfyj8tGEajRdy
BvMP/Oox5rIvd08ojdys2u8rNBugIOvs3vM7DXOlZ3cdC97il7Kk2HI7Gnr1
vPK6tU3Q047WvWtMo93ccTxvvBk7l4887ufQOLHoeGvHhlZ08oJcQ+Yp/Euc
n7Hi2uC1m63tRFNw3HOQ6u9vx9f1UbPKryhszIx2ztToRGV6jq5lHgXh98T2
oxe78Dwk/9L5KxQGrJqylGoI3kS2sjT9KBSlCoJbVHuw1DYvOM+GQk6kdJTO
X70IZS4YKOhSEHu5jvg85WG8xW7Hl8UU5Hdd4hYv5+NwqnTsxREhzrEHFlNu
AqTKuJhcfyPE4ufrJLpshWDmxDY37gmx7U/7uZpvQqx4uN3/a5gQ6dkxWerp
FCpG1YOmPYRwdzJqlLOm0bap+8JKUyEedRxJfP6FRk3EucIZRSFM3hZJDSaL
EL/Ir1qtV4A1u33Eibv6sYDvUTxwWQBjI+OE0sF+bJXV9NHcLIBgMvZNVsQA
LLw3yYiH+BgzdIjgGAxCOaVhJjmOD61RvRHJtkFcpAsm+jfzUasR2BoQMoSk
ZW5hB7v7cLW9w4ur8R7DrMzp0PN9YByrE6Rq3yMzUpE1tKYPD52W7TQ5OYzG
UztKfSt4yGoMy6AVR3C0Ii2lw4mHqXq3vxVfjsB1kD90drAXwoQqMfuPUdxm
ArkBgb340rKFE8oaQ1PQPa1Q2V4EJKlVB1eOYcov+/CvcT1Y3qjG7nf/AHZZ
fYa1cg8cOx7Mqnz/gFvDB6xjM7sx+dudE7z74wiPqrzD53SjyqMwgmXD4JZm
SoxfCsGTphPWfDsGlfbb16tcJ3hstnZJgQMD8eZPfg3XCB6o5KTbOjNYsmWu
TjOOII2klcR4MnCQj+d1hRME7rtELQpmoHfqyTmdUwTrzA9tW5jL4KPrdF2I
DYFW4QrprnsM4lKnJtT3EqitIq9z8xlk27mXvbIgUJ7l7t9TzODT7Ae27E4C
mXLL4xGVDLSbW2YumxBQ+kap0m0MDGm35DNaBLxbE+5tHQx0C1td2BoERKFQ
I4swuPDo3aN8VYJ3ozpFO/g/flYKNlIqBJX/rK4PGWagZinjarGUoFypL8Zh
jMErHUe+gE1QEpHGVWUYSNhv+HaWRXDfaxm/+jODq/6rv+bKEeS0tmbFTzHw
tP/UvW0hQeb2+GMe3xjUbenltv9EkF5kq79hjsHjBeWevlIEKavlxfPzDEiA
r5yEBMF/8pB6MA==
     "]]}, 
   {RGBColor[0.44999999999999996`, 0, 0.55], AbsoluteThickness[1.6], Opacity[
    1.], LineBox[CompressedData["
1:eJwVkX0w1HkAxgkn5KWmaEsIGerErJdCelTK21G7SDVKp5g61dYUY7vKSdv0
IiUuqa2TxVEupO5ckS0uSo5dlk1fu/vb/XmXX1y2ppPO/fHMM88/n3nmeZbG
87gJs3R0dMJn9L+HJgxKxEPRa8ONCi+Yx9AYuL81XsnyhJGDnlHjVhqWJrKs
alYggrLlp1Nn8kqf+cW3WFHYkKfYR0XT8G33qLzK2gvH1NDpB1E0xDcbvC6x
jmF+m29ENJdGRvrF1AusM7h5KDDtWjiNvccY1nlWLkjrJxOTQBqzc0PuvB8v
Qr+4vW6hG40/2tlBQTYV8Jrfc2r1YhrbMkhPw8WHcMr73HLQkAav6qjr9Q9/
IvWodenNcQ0mrnQ16+rWI/+HX9IGiAbNz17Ut615DpfkqXWWLzTYzw8x3T7a
CA67hB1aocEzI/bX8oNNiB/I8y7L16BE1Di9aNkrnDvVJnidrkGAZV1h5P3X
aFoTe9suSQPXJlLzYnkbsj7kcARRGnQGRI6VjbXjL/O95y/5aXDAOEkqc5di
Z7N3aaeDBi3ymDqzrA7sVIjTREYaRG7aRtF0JxxyrF0PMmp4F1yMKXDsQqVw
BUfQpYZqOqdzX1o3LOI0cV8eq9EX0iaybJCjsP5N0qsCNSrzlXzJ0h7Ep4XO
7cpQo/ic3nmX429RVMqYSRLVmNyzYzjxCUHuib7v2WFqmASe5VZZKXBV39e2
8Fs1Tlj0zaFileBHVTmnmasx5+kKne5wFYrXGh7fPkHBP2Xzl4bPKtTEVBWZ
SikIizJFDkIKpz+NvVlXTWFXtGer0Qx3ttE9pX02hUeyhJynWjXuPLsb8vYQ
BZ/XlbP6r2mQS6ecdI6gYLcxcTJn5lc8GQhSuVDw8vTKfthP4x+rphRPQwrK
iUsvRYI+vLlwbQOPVmHUgyNgsfth2VYe1lKngtOI67BuRz8k2jMGPddVaHRM
lh5OH4D+HEH2K54Klztle7iOg/B7K41IDlaBiRRnz2ocRJm+x6dROxUeRC/Y
4HNkCOttTLWSISVErRm31POGIcxfrc/7WYmPTbE/zns+jNXj9tojq5RQZddP
WhwaQdG0WTBfroBW4sc6bTaKyzz2yI6TChzOtRfza0fBbZfllM3satVqb0Hv
eoeulI8Nike9iJSVT1lPv8Oq7iXEPbIXE3F3DpC7YzjiVdQjoQnqd1cIzL5j
YBy6hXX5OMHjtgNhiggGI9ou999SCX5fu3zufQ6DyTKtQUsKQbl1sTA8hkGQ
b8OgwVGCG/Ib1ZnxDG5nKrJSkwiSt5yljPkMfkrkb+bEEqwI2OlvWMLAzc7E
s92fwKlikV53KQOtMErV50dgbyNvLrnHIGHKP/hfH4KFU9yoTVUMlvVWhC7z
JvimJjhJUMtgfUTYwpSVBJSbZ75eBwPOfudmY1sCcnt8V4eMAZxlTtZLCOSm
FY4iOYMHa5YEuC4m+HvEpXK9ggEvw78wwoqg9lfbpvQhBv027+2zzAlqLHsz
OaMMuEFlUbdMCaoFN7hLGQa5PH5AuQnB3T0LFOIPDDqXW296aUhQLJWKrnxk
kJrQGtdtQFCw7sr+3Z8ZrGS4Hn16BMLKcDf3LwxqTYXiCV2CPFuTya9fZ/rp
XjfU0SH4D5/bc7M=
     "]]}, 
   {RGBColor[0.3999999999999999, 0, 0.6000000000000001], AbsoluteThickness[
    1.6], Opacity[1.], LineBox[CompressedData["
1:eJwVzn0w1HkABvDF5So06drVSopoaHsRqzm5elSikouV3gYV0TVeO6lUo3Fa
ea+uzUU4tZFSXuJK2tiyg160FitXzn539/fzzq+Umqtwe38888znj2fmsQqO
FoTqs1gsb13+762h/QrpgP+6uk1EWRJNo69sZ7CKy8fHAzyfUJ05RsqsKq47
YgsuN1rpvMJlblE+dweqDBpv5kbRWNPqVPE79yBueWW4ZkTSkF5tcM7kHkWU
SWBJVDiNpMT0E2ncsyD3EkQOh2gcPMpwU7kiVBTPvV4SRGO6aMu1d+9vwAr1
6WNeNB60Onp6WpbDQhLXyF9DY3dS95uG9Gqceya/m2lHI7oydvmVjw9h6l8r
mM+mMXahs1lPrx59i/vlpfo0mp801st/egrG57rJvlEKh+O3mOwZlmHdYyfp
/DcUnsxwnLoT2YT6okPtvY0UisWySXPb59ibdyD6USUFN87j635lL+GRaJMt
zqewvKm7pnGpHM12WuGfqRQ63PxGb422oiPCyCUtlkLEzPA2pUMbMgVuKlEQ
hRddux7PymrHtxDh3eOeFPw8dqspqgO+tXW2gQ4UVhem7yq06cSqhFfOMeYU
yOSljl/OvIZbw0ikqz4FeotczGnogkIpWbVmSIuKHFW8wuoNFl4uONGp0KIo
xSDV/uRbLIhMKY2s0WI8ZO9g2KNusB/w8z0LtTByTxZUmvVgm2OWSY5Qi9Oz
aWN1gAqSF+/KnSK0MK7jsV57Ezw9VWbbKdBi7bHtEw1fCIZaOdZNq7XIu5Eh
Xpynhp3jDpmphRZB/vyWGV4atE3RpimTGvylDL1U90kDftkHy0GigcvLCv3e
bC0yDKOn1cg0WLQpbPySO4Wzf+9zPlOkgTPf+WJ1LwVpJn354TkNVGOZz8RC
GqW+rmGjhzUYdvIVch17Yb6Im01v1mDJ0PJBvfZeXM0prAyx10BmE9cWk9iH
f9MO2sUZanC+QxkisOlHQN1GDzatBuMnvagv6wdPevtMYYMa9/zZG12ODMDr
mMv2UwVqiFuS8jVzBpEWvbTmy0k1PjcFnJrzdBBf83hh5/3UIBfrx2dHDaF6
mcONbp4anxSu3N9mDSN5PRS909SIEVlL4yXDyNbGCMvfEpi1WM+mgkbwQwDH
Z20VgZ/yzjeLyRGcNJawRGkEY/uuRXTfHsXeJLX95kCC+v3lwlnbGPREtxx5
u4qgVh7h1fMzg5xzL0c4Ot9ft9S0zJdBcFKCQOBAcMeiKM97F4PTX/uVzSsI
crtyqzKCGdgc3y2r5hHE+SSrZ8YzWNZ5zTXFloDnFrj2+2IGZYcKYhdwCZaU
mxu8LmGQuoc94T+PwNqyq7m4lEFuTGlUlhnBvG+CHR6VDLLWW8+cYhMY1mwO
F0oYOGbet1LNIVCv5OcYtDMYStgpzzUm6C54H9SuZCAwS+1SGBF0mZTbiLsY
JBudfzZd51dD9hUbehhs7dMLOTaDQHJzYVPiAAPfDRO/+hgS1HD+yfAd1u2v
uNcmTyOoEuYKrBgGsr4fByTfEdwOYfdIP+r+2bEn7QwIitraxBc+M0g88kEb
pE9QuP7C4f1fGCiDwytFegR5Fd4rHSYYGNieCHvOIvhjodH41BQDS9VcA5bO
/wHCOXXo
     "]]}, 
   {RGBColor[0.34999999999999987`, 0, 0.6500000000000001], AbsoluteThickness[
    1.6], Opacity[1.], LineBox[CompressedData["
1:eJwV1Hs0lAkYBnCXyjWhaZiSViSKasV223pUIqEtl7REF122peKoRHVKEych
47KDUo0malOuiS3XTNEilzHDkcV8831f7l+UdGzY2T/e85zfv895zmty5Iz7
MRUlJSU3xf2fu471tVT1e20h+azz9ek0PubuO9LDscX69JeOPIXZWpJbRRwH
PPI0YXkpvGoDK+suxxNs8eqs7jQaG5vX5idxjkLv007BaCqNqjs1dvGcsxi6
u3KSzafBjYy9cJNzHSGJ+RsPJtE4epbhxHBSIHoY003dpKGe4pz5afQhxJGa
EdwIGiXNNk5OxnkwN3Xynfqdxn5uV2dN7HOkyMw7431pnCkItU778hcEdZxZ
vF00xnjSOmXlSgTzpdFhG2nUVb+tbPr5NTK3605XW9A4Ge4899chEax5D+IM
DWhUa9jMPD1VCzoxx89/Do1soWh64bK/EeIy9mzsMwV7dvkDj9wGmPe210YQ
FKxru0rfrmjCm0JVNcMWCm32HiN/jjSDsQi0HSmnEKQZ2CpZ0wrn84sbX+dQ
qO/wLte5JUbdmMaqilQKHo77ZSTZBq/YokPVXAo/CWK9BWZSiKvuZ78PptA7
ndz225V2RJ6M3tHvS4FybhKyazpgOdvHZv5OCvnpPeEtJp0QZ3gftrOhkHVD
NcYy4gN09WQ7fIwojAf4DBx/1YWUw/8G3lGjoOUQ7V5g0A3tkBOskk8kLulS
2rIDPThTvL7wSycJ7YqVSu1uvfC85HrK/g2Jzed/maqZ7MWYqWDY8RmJjIdx
QtMMGXL5Vw9f5pPw97Jt1HAhsFk/qcLjMoliybHkiq8EiqSWgaZHSWxoyFeh
+XJsmie6aONK4ocdx8eTHUg8g/+qVz+SsLO1S3xOk0i4WvwhxpBEz1j8O2EU
hVCvvDkHZ+QYWrs3imNDI9zP78F1uRzmg9YDymIa31jOE0rv5BCZnWsNjvwI
7gVpyZMcORLaJAHuZn1Ykvl2d2GCHIxHVaKKqA8sWaRLSagchV4Ltm8I6Ye+
lbtRqaccwkbuXUJ/AA16huGW6+SYqD1wUf/1AOIfq/kGseXoTawc1z09CH3/
NFHMOIGvLZs413SGcCc57LKVlEBwytKq8LIh7OapLgooImDQuFSX9B9GxR8n
FixPIuAhefrdaHoY5Wm5xZJgAmMHM4O6nozAYs+9+22K3ioP5UXpuDJwMKg6
G2ZB4GVTkEv3bgaRPXRO+3ICL7as0Mvdy0Cg6de6TuGnRlkZbt4M3HythieW
Ebjdcbso7ggDkyvqPmGmBM7tiZZphjOoC9uqE2pMYKW932a1bAYNDv0NfiwC
5nkLVdsfM+A3RPW9mk9gqXFHXXYOg1R1g88chQ2/u3s6FjBwWqQtkegRmFO6
MzCqjMGLb0y96zwCstW26apiBovq2dx1mgS67o36iyUMLCaFcSkaBDrm5pkJ
OxjMvjFxfVSdwPtBy/xt3Qwwn96ao0ag7NGS2sh+BlpqCUOLZxMoZf8Tt3eI
QcGeqcCIWYrdRN12N2EYJMcv7JSqEngSsKC76gsDZ+N91xJUCGS1tgp5EwzU
E06XDSoTEGzlnTw0yaDZagXlpHBGvtvqNVMMAmZFfxcqEUhdojU+M8PgvckV
xTsj8B/rJ3Ka
     "]]}, 
   {RGBColor[0.29999999999999993`, 0, 0.7000000000000001], AbsoluteThickness[
    1.6], Opacity[1.], LineBox[CompressedData["
1:eJwV1Hs01HkYx/FBJXLbEga5DFFJ2VJ7pHxUKiXlklTUdhJtF6kNJ60uWNal
XMpmE53GpJZcRrTZlEsss63rmGlsK2b4/n6/XPIrS7YSO/3xnOe8/nuf85zz
WB4K8wlW5XA4nsr5srcFv+6oHfBzqcyuyiJiBkzJ7kO9XEectPMaKVPaYI40
tZzrhv3tzhsuKr3MST8/l7sLFyIN+7hKr2lfKbzKPYxo7ZcqOzsY1N6sX3WF
Gw5VXkBdZRuDuJiUs8ncHxF8ps4luZnB4XCWm8TNhJZlic3CRgazM7fy3767
A/NFj014lQweta/YssWsFK5u9++9KmSwJ677ZX1KBaSh70tLchmElZ2x/2Xs
d5yvmDVzWRqD0fQXIhWVGlTstkw7E8NAVNdY07b2GYJvNmYFfM/gaNRW7b3D
DaiNZnu9ghjUaayYLgptQuu5pAJ9PwZ3BQ1Txgufw8olNP/YJgauBk/zfEua
YSUe/HR1NQP7pu7KxiVt8Iit39huy0Di6jtSMNIOSbGoINWQwQnN42Kpgxi2
RhL3RbMZ/NXl/1QntRO6XtvLHCdo+G7eoyBEgpDrvHYPmsbq2yn+t61foJ+T
8PeWFzTkU9ck312U4Xje/md5DTSorW0Cg/ouXA16PpMppyG80RvVYfkSH0R0
eRSfRn6iWtLic/9gnZekdV4ajfGgfYMhVd2Idfg8zT9PY45bgk+ZYQ/Goube
OnKMRrQepaUI7EWtZ7qdzR4aWtV2HJmnHM7BQ7LxTTTWRe78XP9RDl3XmFzy
NY2cO5cFVjkKpHzql8vMaBzwc2zR8OjDAyedp1INGg+lwdeq3/ehtWFpkHSM
glOzUJW+3o8WZ7u1tJyCxaaQ8WtuBDkub5rJcwqrHFdlVNAEThaeDh8fUugd
vfKnIJ7CLgvdXFM+heGV3vHcFTQ0L9hOaSdTsBmyH1TpVHY6a761CqfQYB0h
PqW8a3VipngkgEKaRBrkY/0aJOC/EOJGgfWtzVBteA1jO+NHCnsKD/zmb3Q6
PaDsLMwP06cgaInL7Zs7iB2p7jnfTBJMNAX+MPfZIDIHRCGnFQTyjJpxvZND
GI1IvJPdSPC+w5kbqzOMVvmlfp1iglOZvNqoJ8OYuGIiE6UTGLbw9MiBN1hM
zackEQS+0qJJ06k3kP9ccaNnH8Hot/wT3YUjOBd61GdqLUHNwdJ4ne0sOJHF
t2ItCB63nfDo2cHiQeBmfVWlf3NZ8lWJN4v7Np3nY8wJikzzczz9WVTtrFt6
yYwguyu7/PIhFrbe1R+iTQkivBIUmlEsKqqLdoQbEdi57l+nfpeF0aRUtleP
wKbUWE32KwvjnyJFMl0CnlmX6O59FhH8jiI/pY0mfXZtLmORsF7o5a1DMKvS
/Xj8ExZx7t0z3LUIFMsdb6h1stim4b9g5WyC7lvvDnRKWRR/+MNdqE7QpV1q
LehikegmPmKvdOvQYuGGHhaxaVWXbGcRPLln3hQzwCIwLHeByQyCSoNXl72H
lb2F9VSWGkF5fLaPJcviYexZvr7ShUHze2rHWDzKS/hXW5UgXywWpE+wkK7u
TkpWIbi9Pv3owY8sGqcr56krnSP0XO7wmUUBzyQjjkOQZT5nfHqaxZqGL++M
4H/al3yh
     "]]}, 
   {RGBColor[0.2499999999999999, 0, 0.7500000000000001], AbsoluteThickness[
    1.6], Opacity[1.], LineBox[CompressedData["
1:eJwVznk0lWkABvBrqUlklMgt1ZBoIdnqqMljTSpTyKhos5WyNaE0NY2xHLk0
ikbJnaHbVeQgzHQbQsgyKcu1jWTrer/vWnqnDnU0xXzzx3Oe8/vnOY+eb5h7
gCKPx3Pl8n/vDGDbquWeNiPmQbeadORgCr/1HeBbon5Ydvk3ztqqnVdK+Y4I
dbWPiuS8wXqxWMjfB2F+zg49zltaLYqv8f1hTiak55bIUX2r1iqFHwEj/4w4
I205YmME55L4ccjLnuMaqymHfwTlX+anozBlOtxSXY556S45/7y9g0sa573S
FeV42Gru7LyiCE2uy+alf2CxP7avt1ZQhsKcWcO74yzCHpwxuTH5CA6Nsp13
Blm8S+1qVFCowtmw1JPOnSwan9RXtXxdAyNG6vGskUVQtMuCA+N1yNJ3OeJT
weKJivlsQUgDqImNXmYxi1xR3czS1X9hLMRbsUDEwlb78W2PwmZcN3auCclg
YdLQJ6lf14IarcRJewGLDluPN3lvWpHUH7lw4CKL4Pmn2js3tsPFoXSz+WkW
z3q8HqtfkeKsWcoWOz8WHtv3D8lkHVhucX7G25PFpmyBV7ZBF8obajOtdrAY
nEnrOHGpGwfrH0vLrVmMuLSItGt7IOxek6BszKL45kB0m14vjtlOO0zoshAn
Kl1ee/4l9P4OkQwsYDHld3A0sLwPGf4uDsJZBqqOCe4PlvSjaZdumJwyuKAx
ojbkM4BxU4V7ykMM1CrX87pdB2GsGxZn1s5gW9Sez7UfBzHwKLys9wmDrDvJ
olVZQ4iMs9jgU8LgsKflc5Vdw5gb2HRrZw6D3zsD0irfD+NFtV0iUhlYNxcr
kl9e49r1+FfaPzL4yilwKs1RhghNpTKnUAZWllZXy4gM4RFskvchBgPvUppE
8SOopoIvY3YzGLdwi+ebE5Qk7w1mrBkYjpmMKkgJTGzCirGGQZ1BZHt4DPdL
oPHw6WIGP3d0+rkbsJBEt+XZKzKgHtVXFetYnPQ+truZcjueWg7Wp+VoXT7v
YNBLAtHzWOHwolGwywrPqDQSfGjw+X5RzSgMxZLK3BKCwatVUxqhY7jtdO8l
hATv27byf1IfR1RMmq88kSA8Xb86umIcT00z74d/R7Dkub6G7PAExEbmm9UP
EXh0FnzSnZlAISadSp0J3h3JCe7Lf4MDoUmXFm8kqDpaFK++m6LkwrWLmXyC
P1uCd/V/QwHNWUMrzn/YrFtY6EaR/sPThhYdggJdcZarF4XMxZsqc87sySxN
9qXIe53UFapNELk3YWh+NMUk718lO02C9baHtn2RS7HCepm0X43AsGipUvc9
imNEEHCOs/6Knsbc+xRuEjO6kLPOJ/d92x9QJBrqsI6qBHMlO07FV1DcuGsa
nq9CMGRqeVNJSmF8Iq7nzFyCvl/fHpZ2UjjVl79S49yzoMhA1EMhvq3VK55D
8GJsbbF9P4X3amNJtzJBxd2VDTFyCv3TtSpblQgk2q+S3cYp9gxNNEgVCUrj
M931KEX+CbOLwZzz/bT6qycpjs6ZbRYqEIjb20WpHygiKhOOb+KcbZcadPQj
xaou/ekXPIKsYlfTjZ8p6pa3xxznnLFSdWp2liIqME2Bx/k/GOZxrg==
     "]]}, 
   {RGBColor[0.19999999999999996`, 0, 0.8], AbsoluteThickness[1.6], Opacity[
    1.], LineBox[CompressedData["
1:eJwV0Xs0lHkcBnC3zbUpdrHTilyiONLRcA6bHsqSMDaSbhtNoSLVlqK0rUor
VG4pt01NrmvHtELtEkVIroNMJbcmfu9r8qLUqS323T++5zmf/57zfI0FB32D
lRQUFLzZ+z83BJOuOsp/TXH2o9zifTTGRJsFg1we7E1MTOJZ62n2XirnusKo
ZvBWCOsVDt/k53I3QaXyVL4pa8fOVeJU7h6It7uk5e6lUZddb3eRexQlJa1L
UkJpnI1NjErgnsOJbQbKx4Np7DnKcC9w05G8eOCl0y4aaukeNyanbqGdkjCz
ATSqOm3d3Q3LYLGs2t3Zh8aWs/3P6xPvwMDJyiHVjcbB20esr727B7H/zUI1
JxrTyU+bFRVrMV5Gr1Dh0Wh+0Fjbsfohfja8isWWNPZFe8zfKm9A9uZHrmuX
0HigbjtXeqAJbaGquVN6NAqEDbOLlrYg2TpQqUKLhrNezU0/USuix37jfaVM
w7qp/26jZQcmZ535IR8p9Dj7TRRPdMJYNyina4JCuEaYpHelBAWx+9d1yCg8
kQbUcC5147J5jqz9GQU/ty3DMlkPVgvse5+1U7DPSwzIM3uK6zPPl55qoDA0
m9az93QfhJaBy/XvUXjt0SHUq5filE24wEtEQZw5GN1l/BwLDhurHbxJIT9e
+cLyEy+Q1XjpcXYGhZnd2+iQf/phfuC7oP2JFDRdz/ve1h9AmPPkde5pCjEL
X2sN7xiEgoFS64EjFLTuWyn0eQ/BYsMVF0koBadjPl/qPw3Bo8tMQ2M7hZxb
SULTnGHURqlL3vAp7PTntal7jsB7vX9dpguFit7gtPvvR9A674o+n0fBoVWs
NJrxCjpW4xaVFhSW/BAyk+Yqw6SaPnnKpWDHs0u5MyqDSlLDtEiLwuD0xcfC
uNfIK26Jz5gjkK/aGMe1HcUZW266+RSB+bg1rdg9igqe+qpjrwgazCIlh2LH
IOAICoN6CC739O72NSNQjt1zhdNIwPjVpSg1ENh7Wh9vqSL4y193ncNhCtfa
vC5yigiEbWdzR3TYv2qu3GCUSfChacdJnYc0Imx0U4viCYZSamcWRoxj058X
fHhRBO+7vuee4chRaRPRlLGX4FC6SV10tRwfdzkNbg8g0G8zWSjb+QZx0+OO
n90I/HpLPxvMvsHj5GrDInuC6cAb4f0lE3gx9i7sOtuzNqgsjuPFIFYndijm
a4K/O8I9B/gMNkctE9mwrlxjqS3ayABraiJHdAhKDfJzvAMYlKqWTruzzpJm
lScJGARuSRDqaBNE/nh+WCOagVNr4VABh8DK+Scn1QIGXhJ+fYs6u1/ZIuW+
IgbqfMe2GNYmhtLmgj8YaL/8t3MF628/+25yu80gd93so1Q1gnl314fFVTPo
Sx0P3qZKMGzDy1TuZuAhfRhDVAj6f5/a2d3LIEKpyjSLtXR+mZlQykAeHtng
ybp9fLl47QADUw3+W5EyQXWhUVMsxYBO3jovUongrt7LpI1yBnZ0wklz1uVx
Wb7GDAPu5V/pPkWCkt26A3XvGGjVVlQ4ss6XSITJHxj88uSttlyBIM8leV/Q
JwY+5m9Dc1nniL1tVn5hMLqgvIrP+qqR5szcHIOEZltFBdb/AfzUbBQ=
     "]]}, 
   {RGBColor[0.1499999999999999, 0, 0.8500000000000001], AbsoluteThickness[
    1.6], Opacity[1.], LineBox[CompressedData["
1:eJwV1HtUzHkYBvAupNR0O1TTQZttlVq0XaRFj9aUbaulmRS7iQobWY1LKJaT
jIMmW2ppEhvThep02ZRho1ExWrroOptRTUbq+x39aMVBW/vbP97zns8/z3nO
+8drHx3P36ano6MTzM7/+7ttw0/kI+t9Eou8IqcaKF6WhUX3cz1gI/HbMcTa
yrjrbBWXB3nywn3NrBd7zyq4xA3FRc3elIusv25zrzjH3QqHa0bnvVjLLzZ4
pnH342qvR0p8PUVKcuqhM9wTaPySOdInp9i6n+Ge5mbByyx8RHaHwjAr4Mrr
N/mwdfYZ7qqhuNnmtmbNvHK4GxT7CCooNqSoehtSb6C6N6bm2XWK+Mp9i7Lf
3sLu1cG37l+lGEvvfqirWwdxz+Jsi1yKh/ce1LWuqEdRVPvsmiyKHYkBnI3a
RthFrE3amkZxz8htqvRnBTiVm04lnaQolDZO2n7xF15HHxQNHqVYZXXnqqDs
MYw7sieqDlIsUqhkD5xb4Zfi8umckKJzlWD0+mgbtKLMydpYil0z49q7XNtR
1FabHBpF8UgZfsf0bAeOvdHwvtpIIfDfoNZoOjFW+c9N6xCKpXmp4XkO3Tjw
+yMDYQDFwGRmZ+yxHrgdNpdN96V4EdAqtWpQ4nBZapiZN0WFpD/xiX0vlstL
Bte6UhSc0j+9MOkpDA0MD0kcKcZjfiDb/1QhqjpB/qMdhTHvJL/Sug/tYXH2
QVYUR8xfmKgj+pHklJlwk0NhctdFpyd4AFltSr7rdIqVB9b+2/BxALnLTLgt
nwhy88XSz3PVsOAdG6JjBJHrPZqNAgex3LBudMEIQXXXtsy77wZx+r7Ka2c/
gffjCr2h888Rrz5q5t5N8Jnf9vFMngYtqzMyTR8TeHp4ZtwY0sCqN27F3nqC
/rG0JqnoBX6p8uM/lxFo3UNEXLchYNOEWUQZwQK6iOh2DGHwCv07Op+g0SGh
XZj8EmEqqUWshODXzq4YvsMwSv3MnCbPEjACeYZe4zBkt5pe5p0g+GP97NXe
e0bAFxekeyYSSJtTLg1aEgjIRE7UboL3iojDlmyPSuGAWUI0wUBG3bj5bgpf
fUlVWhjBuyfLucdNtfiN/KTkBRIIs+bLE2u18C+CstOHwLp5vrkm8hVsHJov
G7izuV2lE3MmX8HF18SO50gwtvnKLlXxKCRJTc6BtgR1W8pFpkEMZHV7Cz9x
CG637grs+57BuqOqZY2sa3ycLcpCGDiZeynErEvnFOQGhzOwHKntmcs6R5lT
JY5moMOZUsCEIGHdSfXMRAbVbR80x2cSuKzatHJGIYPu1BKOwQz2fuW2+j3X
GIQKBHNbDAjmz1M+LCxh4FjyzOk8a5sJfqh/JYM5yHZfwNpA9m2cqJaBUUS2
tf90AvUSD4l+B9svZDNXpE+guvwmsqOLQdPUh6Eg1kpOuYNUyWDnNGHFLNYt
dGHFN30MAqBdmq9HUFtkp0geYTCr3sayQZdAZvVMHKJlUB+bfPcM6ypRDt+e
YYD6e9v5rItjZvfJ3zIov60oVusQFLS3S9PfM9ATiv2vs87zTd+x5SOD59Mc
+4SscyuCl7j+y0Aw7cKeZawv2BmPT00xCPrwlP1mBP8Bgel03g==
     "]]}, 
   {RGBColor[0.09999999999999987, 0, 0.9000000000000001], AbsoluteThickness[
    1.6], Opacity[1.], LineBox[CompressedData["
1:eJwV1Hs0lHkYB/DB7qrEmW7ytroYo92y4oii21dqSbKFJMJa41JrQqU2i2Ml
7YpEUymxpUmp7GCpRDHFIpvbMJnEGBa5/F5vWZcuYt/94znP+fz1nPP9nvMY
+IW6BKhzOBwndv7f2wP6m6QDbpuiBiwvn1xO47Vkj18nZYEayf554ax1teTJ
hdRWrHvZniRgvcp6fnYmtRsRKxOibVmva1ydf47yh7XnGzcOa+mVCsszVDhm
VtLdkUY04mITj5+mTqJzjePBw3wa/uEMlUCdx6KzUhtvHo0Z5x2y3ry9gZ1/
3KqqX0zjQaO5vf2SPNR/FXnyF4rG3rj2torEIoyb5ASuX0AjtOCIyaXRhxhu
yP0xkUtjJOVFjZpaOeZmvKMXz6ZR86SqvGHDU5QljByz1aRxIMJB24NUYssD
TcMQdRpPZppP5x6sBje9vkL5ieCmuHJqkVEt/P1PWHa8I7DRfXzdVfIcwXPe
```
